# Structural Biophysics-Guided Computational Design of Semaglutide Analogues to Enhance GLP-1R Activation

**DOI:** 10.1101/2024.11.29.625980

**Authors:** Wei Li

## Abstract

CagriSema is a fixed-dose combination of cagrilintide (an amylin analogue) and semaglutide (a GLP-1 receptor agonist), and is currently an experimental obesity drug developed by Novo Nordisk. In March, 2025, CagriSema underperformed expectations in a Phase III trial, achieving 15.7% weight loss instead of the anticipated 25%, raising concerns about its efficacy and clinical value. Given its chemical composition, the weight-loss efficacy of CagriSema is inextricably linked to the activations of GLP-1R and amylin receptors (AMYRs). With GLP-1R as an example target here, this study employs a structural biophysics-guided computational approach for the design of semaglutide analogues to enhance the activation of its receptor GLP-1R. To fully harness the therapeutic potential of GLP-1R activation, an experimental structural basis (PDB entry 4ZGM) of the GLP-1-GLP-1R interaction is essential for the design of semaglutide analogues, where site-specific missense mutations are engineered into its peptide backbone to establish additional stabilizing interactions with the extracellular domain (ECD) of GLP-1R. Specifically, this study puts forward an automated systemic natural amino acid scanning of the peptide backbone of semaglutide, where PDB entry 4ZGM was used as the structural template for high-throughput structural modeling by Modeller and ligand-receptor binding affinity (K_d_) calculations by Prodigy. To sum up, this article reports a total of 564 computationally designed semaglutide analogues with improved GLP-1R ECD binding affinity. Moreover, this study proposes a concept of interfacial electrostatic scaffold comprising four salt bridges at the binding interface of GLP-1R ECD and semaglutide analogues. Drawing parallels with the continued optimization in the past century history of insulin, this article argues that the interfacial electrostatic scaffold here constitutes a robust framework for continued development of next-generation GLP-1R agonists, enabling more effective therapies for patients with diabetes and/or obesity.

## supplementary tables, figures and PDB files of the computationally designed semaglutide analogues. for "Structural Biophysics-Guided Computational Design of Semaglutide Analogues to Enhance GLP-1R Activation": sema.txt

```
524
L23B_R I20B_Q V24B_N 524 original_code_in_semawuxi.py
I20B_Q L23B_R V24B_N 524 index_sorted
GTFTSDVSSYLEGQAAKEFIAWLVRGRG 524 original_sema_backbone
GTFTSDVSSYLEGQAAKEFQAWRNRGRG 524 mutant_sema_backbone
-------------------*--**---- 524 sequence alignment
524	min=2.800E-08	max=5.100E-07	mean=1.445E-07	std=6.231E-08	n=6543
native	min=1.100E-06	max=8.900E-06	mean=3.278E-06	std=7.800E-07	n=10000


470
V24B_Q L23B_R I20B_Q 470 original_code_in_semawuxi.py
I20B_Q L23B_R V24B_Q 470 index_sorted
GTFTSDVSSYLEGQAAKEFIAWLVRGRG 470 original_sema_backbone
GTFTSDVSSYLEGQAAKEFQAWRQRGRG 470 mutant_sema_backbone
-------------------*--**---- 470 sequence alignment
470	min=2.800E-08	max=5.300E-07	mean=1.469E-07	std=6.138E-08	n=6543
native	min=1.100E-06	max=8.900E-06	mean=3.278E-06	std=7.800E-07	n=10000


443
I20B_N L23B_R V24B_N 443 original_code_in_semawuxi.py
I20B_N L23B_R V24B_N 443 index_sorted
GTFTSDVSSYLEGQAAKEFIAWLVRGRG 443 original_sema_backbone
GTFTSDVSSYLEGQAAKEFNAWRNRGRG 443 mutant_sema_backbone
-------------------*--**---- 443 sequence alignment
443	min=3.400E-08	max=4.800E-07	mean=1.507E-07	std=5.644E-08	n=6543
native	min=1.100E-06	max=8.900E-06	mean=3.278E-06	std=7.800E-07	n=10000


428
I20B_N V24B_Q L23B_R 428 original_code_in_semawuxi.py
I20B_N L23B_R V24B_Q 428 index_sorted
GTFTSDVSSYLEGQAAKEFIAWLVRGRG 428 original_sema_backbone
GTFTSDVSSYLEGQAAKEFNAWRQRGRG 428 mutant_sema_backbone
-------------------*--**---- 428 sequence alignment
428	min=3.800E-08	max=6.300E-07	mean=1.533E-07	std=5.825E-08	n=6543
native	min=1.100E-06	max=8.900E-06	mean=3.278E-06	std=7.800E-07	n=10000


555
I20B_Q L23B_Q V24B_N 555 original_code_in_semawuxi.py
I20B_Q L23B_Q V24B_N 555 index_sorted
GTFTSDVSSYLEGQAAKEFIAWLVRGRG 555 original_sema_backbone
GTFTSDVSSYLEGQAAKEFQAWQNRGRG 555 mutant_sema_backbone
-------------------*--**---- 555 sequence alignment
555	min=1.900E-08	max=5.800E-07	mean=1.536E-07	std=6.470E-08	n=6541
native	min=1.100E-06	max=8.900E-06	mean=3.278E-06	std=7.800E-07	n=10000


314
V24B_T L23B_R I20B_Q 314 original_code_in_semawuxi.py
I20B_Q L23B_R V24B_T 314 index_sorted
GTFTSDVSSYLEGQAAKEFIAWLVRGRG 314 original_sema_backbone
GTFTSDVSSYLEGQAAKEFQAWRTRGRG 314 mutant_sema_backbone
-------------------*--**---- 314 sequence alignment
314	min=2.900E-08	max=1.200E-06	mean=1.548E-07	std=6.751E-08	n=6543
native	min=1.100E-06	max=8.900E-06	mean=3.278E-06	std=7.800E-07	n=10000


482
V24B_Q I20B_Q L23B_Q 482 original_code_in_semawuxi.py
I20B_Q L23B_Q V24B_Q 482 index_sorted
GTFTSDVSSYLEGQAAKEFIAWLVRGRG 482 original_sema_backbone
GTFTSDVSSYLEGQAAKEFQAWQQRGRG 482 mutant_sema_backbone
-------------------*--**---- 482 sequence alignment
482	min=2.400E-08	max=1.300E-06	mean=1.565E-07	std=6.582E-08	n=6545
native	min=1.100E-06	max=8.900E-06	mean=3.278E-06	std=7.800E-07	n=10000


299
V24B_T I20B_N L23B_R 299 original_code_in_semawuxi.py
I20B_N L23B_R V24B_T 299 index_sorted
GTFTSDVSSYLEGQAAKEFIAWLVRGRG 299 original_sema_backbone
GTFTSDVSSYLEGQAAKEFNAWRTRGRG 299 mutant_sema_backbone
-------------------*--**---- 299 sequence alignment
299	min=3.000E-08	max=4.900E-07	mean=1.602E-07	std=6.099E-08	n=6543
native	min=1.100E-06	max=8.900E-06	mean=3.278E-06	std=7.800E-07	n=10000


455
I20B_N L23B_Q V24B_N 455 original_code_in_semawuxi.py
I20B_N L23B_Q V24B_N 455 index_sorted
GTFTSDVSSYLEGQAAKEFIAWLVRGRG 455 original_sema_backbone
GTFTSDVSSYLEGQAAKEFNAWQNRGRG 455 mutant_sema_backbone
-------------------*--**---- 455 sequence alignment
455	min=2.100E-08	max=4.900E-07	mean=1.618E-07	std=5.986E-08	n=6543
native	min=1.100E-06	max=8.900E-06	mean=3.278E-06	std=7.800E-07	n=10000


394
I20B_S V24B_Q L23B_R 394 original_code_in_semawuxi.py
I20B_S L23B_R V24B_Q 394 index_sorted
GTFTSDVSSYLEGQAAKEFIAWLVRGRG 394 original_sema_backbone
GTFTSDVSSYLEGQAAKEFSAWRQRGRG 394 mutant_sema_backbone
-------------------*--**---- 394 sequence alignment
394	min=3.100E-08	max=1.000E-06	mean=1.618E-07	std=6.084E-08	n=6543
native	min=1.100E-06	max=8.900E-06	mean=3.278E-06	std=7.800E-07	n=10000


409
I20B_S L23B_R V24B_N 409 original_code_in_semawuxi.py
I20B_S L23B_R V24B_N 409 index_sorted
GTFTSDVSSYLEGQAAKEFIAWLVRGRG 409 original_sema_backbone
GTFTSDVSSYLEGQAAKEFSAWRNRGRG 409 mutant_sema_backbone
-------------------*--**---- 409 sequence alignment
409	min=3.400E-08	max=8.000E-07	mean=1.619E-07	std=6.247E-08	n=6543
native	min=1.100E-06	max=8.900E-06	mean=3.278E-06	std=7.800E-07	n=10000


326
V24B_T I20B_Q L23B_Q 326 original_code_in_semawuxi.py
I20B_Q L23B_Q V24B_T 326 index_sorted
GTFTSDVSSYLEGQAAKEFIAWLVRGRG 326 original_sema_backbone
GTFTSDVSSYLEGQAAKEFQAWQTRGRG 326 mutant_sema_backbone
-------------------*--**---- 326 sequence alignment
326	min=2.100E-08	max=6.000E-07	mean=1.648E-07	std=7.112E-08	n=6543
native	min=1.100E-06	max=8.900E-06	mean=3.278E-06	std=7.800E-07	n=10000


421
I20B_S L23B_Q V24B_N 421 original_code_in_semawuxi.py
I20B_S L23B_Q V24B_N 421 index_sorted
GTFTSDVSSYLEGQAAKEFIAWLVRGRG 421 original_sema_backbone
GTFTSDVSSYLEGQAAKEFSAWQNRGRG 421 mutant_sema_backbone
-------------------*--**---- 421 sequence alignment
421	min=2.200E-08	max=8.500E-07	mean=1.660E-07	std=6.337E-08	n=6543
native	min=1.100E-06	max=8.900E-06	mean=3.278E-06	std=7.800E-07	n=10000


559
I20B_Q V24B_N F19B_Q 559 original_code_in_semawuxi.py
F19B_Q I20B_Q V24B_N 559 index_sorted
GTFTSDVSSYLEGQAAKEFIAWLVRGRG 559 original_sema_backbone
GTFTSDVSSYLEGQAAKEQQAWLNRGRG 559 mutant_sema_backbone
------------------**---*---- 559 sequence alignment
559	min=1.900E-08	max=7.000E-07	mean=1.664E-07	std=7.669E-08	n=6542
native	min=1.100E-06	max=8.900E-06	mean=3.278E-06	std=7.800E-07	n=10000


431
I20B_N V24B_Q L23B_Q 431 original_code_in_semawuxi.py
I20B_N L23B_Q V24B_Q 431 index_sorted
GTFTSDVSSYLEGQAAKEFIAWLVRGRG 431 original_sema_backbone
GTFTSDVSSYLEGQAAKEFNAWQQRGRG 431 mutant_sema_backbone
-------------------*--**---- 431 sequence alignment
431	min=3.300E-08	max=5.700E-07	mean=1.667E-07	std=5.981E-08	n=6543
native	min=1.100E-06	max=8.900E-06	mean=3.278E-06	std=7.800E-07	n=10000


484
V24B_Q I20B_Q F19B_Q 484 original_code_in_semawuxi.py
F19B_Q I20B_Q V24B_Q 484 index_sorted
GTFTSDVSSYLEGQAAKEFIAWLVRGRG 484 original_sema_backbone
GTFTSDVSSYLEGQAAKEQQAWLQRGRG 484 mutant_sema_backbone
------------------**---*---- 484 sequence alignment
484	min=2.200E-08	max=6.700E-07	mean=1.700E-07	std=7.575E-08	n=6544
native	min=1.100E-06	max=8.900E-06	mean=3.278E-06	std=7.800E-07	n=10000


397
I20B_S V24B_Q L23B_Q 397 original_code_in_semawuxi.py
I20B_S L23B_Q V24B_Q 397 index_sorted
GTFTSDVSSYLEGQAAKEFIAWLVRGRG 397 original_sema_backbone
GTFTSDVSSYLEGQAAKEFSAWQQRGRG 397 mutant_sema_backbone
-------------------*--**---- 397 sequence alignment
397	min=2.600E-08	max=7.900E-07	mean=1.703E-07	std=6.420E-08	n=6544
native	min=1.100E-06	max=8.900E-06	mean=3.278E-06	std=7.800E-07	n=10000


292
V24B_T I20B_S L23B_R 292 original_code_in_semawuxi.py
I20B_S L23B_R V24B_T 292 index_sorted
GTFTSDVSSYLEGQAAKEFIAWLVRGRG 292 original_sema_backbone
GTFTSDVSSYLEGQAAKEFSAWRTRGRG 292 mutant_sema_backbone
-------------------*--**---- 292 sequence alignment
292	min=4.000E-08	max=9.600E-07	mean=1.713E-07	std=6.492E-08	n=6541
native	min=1.100E-06	max=8.900E-06	mean=3.278E-06	std=7.800E-07	n=10000


302
V24B_T I20B_N L23B_Q 302 original_code_in_semawuxi.py
I20B_N L23B_Q V24B_T 302 index_sorted
GTFTSDVSSYLEGQAAKEFIAWLVRGRG 302 original_sema_backbone
GTFTSDVSSYLEGQAAKEFNAWQTRGRG 302 mutant_sema_backbone
-------------------*--**---- 302 sequence alignment
302	min=2.400E-08	max=6.700E-07	mean=1.755E-07	std=6.569E-08	n=6542
native	min=1.100E-06	max=8.900E-06	mean=3.278E-06	std=7.800E-07	n=10000


459
I20B_N V24B_N F19B_Q 459 original_code_in_semawuxi.py
F19B_Q I20B_N V24B_N 459 index_sorted
GTFTSDVSSYLEGQAAKEFIAWLVRGRG 459 original_sema_backbone
GTFTSDVSSYLEGQAAKEQNAWLNRGRG 459 mutant_sema_backbone
------------------**---*---- 459 sequence alignment
459	min=2.400E-08	max=7.000E-07	mean=1.763E-07	std=7.506E-08	n=6542
native	min=1.100E-06	max=8.900E-06	mean=3.278E-06	std=7.800E-07	n=10000


295
V24B_T I20B_S L23B_Q 295 original_code_in_semawuxi.py
I20B_S L23B_Q V24B_T 295 index_sorted
GTFTSDVSSYLEGQAAKEFIAWLVRGRG 295 original_sema_backbone
GTFTSDVSSYLEGQAAKEFSAWQTRGRG 295 mutant_sema_backbone
-------------------*--**---- 295 sequence alignment
295	min=3.700E-08	max=1.200E-06	mean=1.780E-07	std=7.139E-08	n=6543
native	min=1.100E-06	max=8.900E-06	mean=3.278E-06	std=7.800E-07	n=10000


425
I20B_S V24B_N F19B_Q 425 original_code_in_semawuxi.py
F19B_Q I20B_S V24B_N 425 index_sorted
GTFTSDVSSYLEGQAAKEFIAWLVRGRG 425 original_sema_backbone
GTFTSDVSSYLEGQAAKEQSAWLNRGRG 425 mutant_sema_backbone
------------------**---*---- 425 sequence alignment
425	min=3.000E-08	max=6.000E-07	mean=1.784E-07	std=7.715E-08	n=6543
native	min=1.100E-06	max=8.900E-06	mean=3.278E-06	std=7.800E-07	n=10000


328
V24B_T I20B_Q F19B_Q 328 original_code_in_semawuxi.py
F19B_Q I20B_Q V24B_T 328 index_sorted
GTFTSDVSSYLEGQAAKEFIAWLVRGRG 328 original_sema_backbone
GTFTSDVSSYLEGQAAKEQQAWLTRGRG 328 mutant_sema_backbone
------------------**---*---- 328 sequence alignment
328	min=2.000E-08	max=8.600E-07	mean=1.793E-07	std=8.560E-08	n=6543
native	min=1.100E-06	max=8.900E-06	mean=3.278E-06	std=7.800E-07	n=10000


433
I20B_N V24B_Q F19B_Q 433 original_code_in_semawuxi.py
F19B_Q I20B_N V24B_Q 433 index_sorted
GTFTSDVSSYLEGQAAKEFIAWLVRGRG 433 original_sema_backbone
GTFTSDVSSYLEGQAAKEQNAWLQRGRG 433 mutant_sema_backbone
------------------**---*---- 433 sequence alignment
433	min=2.800E-08	max=8.100E-07	mean=1.806E-07	std=7.573E-08	n=6541
native	min=1.100E-06	max=8.900E-06	mean=3.278E-06	std=7.800E-07	n=10000


399
I20B_S V24B_Q F19B_Q 399 original_code_in_semawuxi.py
F19B_Q I20B_S V24B_Q 399 index_sorted
GTFTSDVSSYLEGQAAKEFIAWLVRGRG 399 original_sema_backbone
GTFTSDVSSYLEGQAAKEQSAWLQRGRG 399 mutant_sema_backbone
------------------**---*---- 399 sequence alignment
399	min=2.600E-08	max=8.500E-07	mean=1.834E-07	std=8.031E-08	n=6543
native	min=1.100E-06	max=8.900E-06	mean=3.278E-06	std=7.800E-07	n=10000


304
V24B_T I20B_N F19B_Q 304 original_code_in_semawuxi.py
F19B_Q I20B_N V24B_T 304 index_sorted
GTFTSDVSSYLEGQAAKEFIAWLVRGRG 304 original_sema_backbone
GTFTSDVSSYLEGQAAKEQNAWLTRGRG 304 mutant_sema_backbone
------------------**---*---- 304 sequence alignment
304	min=2.800E-08	max=8.100E-07	mean=1.928E-07	std=8.312E-08	n=6542
native	min=1.100E-06	max=8.900E-06	mean=3.278E-06	std=7.800E-07	n=10000


297
V24B_T I20B_S F19B_Q 297 original_code_in_semawuxi.py
F19B_Q I20B_S V24B_T 297 index_sorted
GTFTSDVSSYLEGQAAKEFIAWLVRGRG 297 original_sema_backbone
GTFTSDVSSYLEGQAAKEQSAWLTRGRG 297 mutant_sema_backbone
------------------**---*---- 297 sequence alignment
297	min=2.900E-08	max=9.100E-07	mean=1.943E-07	std=8.434E-08	n=6542
native	min=1.100E-06	max=8.900E-06	mean=3.278E-06	std=7.800E-07	n=10000


546
E18B_T I20B_Q V24B_N 546 original_code_in_semawuxi.py
E18B_T I20B_Q V24B_N 546 index_sorted
GTFTSDVSSYLEGQAAKEFIAWLVRGRG 546 original_sema_backbone
GTFTSDVSSYLEGQAAKTFQAWLNRGRG 546 mutant_sema_backbone
-----------------*-*---*---- 546 sequence alignment
546	min=4.300E-08	max=8.500E-07	mean=2.035E-07	std=8.290E-08	n=6545
native	min=1.100E-06	max=8.900E-06	mean=3.278E-06	std=7.800E-07	n=10000


557
I20B_Q L23B_Q F19B_Q 557 original_code_in_semawuxi.py
F19B_Q I20B_Q L23B_Q 557 index_sorted
GTFTSDVSSYLEGQAAKEFIAWLVRGRG 557 original_sema_backbone
GTFTSDVSSYLEGQAAKEQQAWQVRGRG 557 mutant_sema_backbone
------------------**--*----- 557 sequence alignment
557	min=1.800E-08	max=1.100E-06	mean=2.071E-07	std=1.076E-07	n=6542
native	min=1.100E-06	max=8.900E-06	mean=3.278E-06	std=7.800E-07	n=10000


478
V24B_Q E18B_T I20B_Q 478 original_code_in_semawuxi.py
E18B_T I20B_Q V24B_Q 478 index_sorted
GTFTSDVSSYLEGQAAKEFIAWLVRGRG 478 original_sema_backbone
GTFTSDVSSYLEGQAAKTFQAWLQRGRG 478 mutant_sema_backbone
-----------------*-*---*---- 478 sequence alignment
478	min=4.100E-08	max=8.600E-07	mean=2.075E-07	std=8.287E-08	n=6543
native	min=1.100E-06	max=8.900E-06	mean=3.278E-06	std=7.800E-07	n=10000


384
G13B_W I20B_Q V24B_N 384 original_code_in_semawuxi.py
G13B_W I20B_Q V24B_N 384 index_sorted
GTFTSDVSSYLEGQAAKEFIAWLVRGRG 384 original_sema_backbone
GTFTSDVSSYLEWQAAKEFQAWLNRGRG 384 mutant_sema_backbone
------------*------*---*---- 384 sequence alignment
384	min=3.900E-08	max=9.100E-07	mean=2.085E-07	std=7.618E-08	n=6548
native	min=1.100E-06	max=8.900E-06	mean=3.278E-06	std=7.800E-07	n=10000


506
S9B_A I20B_Q V24B_N 506 original_code_in_semawuxi.py
S9B_A I20B_Q V24B_N 506 index_sorted
GTFTSDVSSYLEGQAAKEFIAWLVRGRG 506 original_sema_backbone
GTFTSDVSAYLEGQAAKEFQAWLNRGRG 506 mutant_sema_backbone
--------*----------*---*---- 506 sequence alignment
506	min=3.900E-08	max=9.400E-07	mean=2.086E-07	std=7.487E-08	n=6544
native	min=1.100E-06	max=8.900E-06	mean=3.278E-06	std=7.800E-07	n=10000


464
V24B_Q S9B_A I20B_Q 464 original_code_in_semawuxi.py
S9B_A I20B_Q V24B_Q 464 index_sorted
GTFTSDVSSYLEGQAAKEFIAWLVRGRG 464 original_sema_backbone
GTFTSDVSAYLEGQAAKEFQAWLQRGRG 464 mutant_sema_backbone
--------*----------*---*---- 464 sequence alignment
464	min=4.700E-08	max=6.700E-07	mean=2.119E-07	std=7.483E-08	n=6544
native	min=1.100E-06	max=8.900E-06	mean=3.278E-06	std=7.800E-07	n=10000


354
G13B_W V24B_Q I20B_Q 354 original_code_in_semawuxi.py
G13B_W I20B_Q V24B_Q 354 index_sorted
GTFTSDVSSYLEGQAAKEFIAWLVRGRG 354 original_sema_backbone
GTFTSDVSSYLEWQAAKEFQAWLQRGRG 354 mutant_sema_backbone
------------*------*---*---- 354 sequence alignment
354	min=5.100E-08	max=6.200E-07	mean=2.139E-07	std=7.603E-08	n=6543
native	min=1.100E-06	max=8.900E-06	mean=3.278E-06	std=7.800E-07	n=10000


452
I20B_N E18B_T V24B_N 452 original_code_in_semawuxi.py
E18B_T I20B_N V24B_N 452 index_sorted
GTFTSDVSSYLEGQAAKEFIAWLVRGRG 452 original_sema_backbone
GTFTSDVSSYLEGQAAKTFNAWLNRGRG 452 mutant_sema_backbone
-----------------*-*---*---- 452 sequence alignment
452	min=4.200E-08	max=6.700E-07	mean=2.155E-07	std=7.818E-08	n=6543
native	min=1.100E-06	max=8.900E-06	mean=3.278E-06	std=7.800E-07	n=10000


322
V24B_T E18B_T I20B_Q 322 original_code_in_semawuxi.py
E18B_T I20B_Q V24B_T 322 index_sorted
GTFTSDVSSYLEGQAAKEFIAWLVRGRG 322 original_sema_backbone
GTFTSDVSSYLEGQAAKTFQAWLTRGRG 322 mutant_sema_backbone
-----------------*-*---*---- 322 sequence alignment
322	min=5.600E-08	max=8.400E-07	mean=2.179E-07	std=8.911E-08	n=6543
native	min=1.100E-06	max=8.900E-06	mean=3.278E-06	std=7.800E-07	n=10000


520
L23B_R E18B_T I20B_Q 520 original_code_in_semawuxi.py
E18B_T I20B_Q L23B_R 520 index_sorted
GTFTSDVSSYLEGQAAKEFIAWLVRGRG 520 original_sema_backbone
GTFTSDVSSYLEGQAAKTFQAWRVRGRG 520 mutant_sema_backbone
-----------------*-*--*----- 520 sequence alignment
520	min=3.600E-08	max=8.700E-07	mean=2.179E-07	std=1.043E-07	n=6543
native	min=1.100E-06	max=8.900E-06	mean=3.278E-06	std=7.800E-07	n=10000


423
I20B_S L23B_Q F19B_Q 423 original_code_in_semawuxi.py
F19B_Q I20B_S L23B_Q 423 index_sorted
GTFTSDVSSYLEGQAAKEFIAWLVRGRG 423 original_sema_backbone
GTFTSDVSSYLEGQAAKEQSAWQVRGRG 423 mutant_sema_backbone
------------------**--*----- 423 sequence alignment
423	min=2.200E-08	max=9.800E-07	mean=2.198E-07	std=1.069E-07	n=6543
native	min=1.100E-06	max=8.900E-06	mean=3.278E-06	std=7.800E-07	n=10000


430
I20B_N V24B_Q E18B_T 430 original_code_in_semawuxi.py
E18B_T I20B_N V24B_Q 430 index_sorted
GTFTSDVSSYLEGQAAKEFIAWLVRGRG 430 original_sema_backbone
GTFTSDVSSYLEGQAAKTFNAWLQRGRG 430 mutant_sema_backbone
-----------------*-*---*---- 430 sequence alignment
430	min=5.500E-08	max=6.900E-07	mean=2.199E-07	std=7.650E-08	n=6543
native	min=1.100E-06	max=8.900E-06	mean=3.278E-06	std=7.800E-07	n=10000


347
G13B_W I20B_N V24B_N 347 original_code_in_semawuxi.py
G13B_W I20B_N V24B_N 347 index_sorted
GTFTSDVSSYLEGQAAKEFIAWLVRGRG 347 original_sema_backbone
GTFTSDVSSYLEWQAAKEFNAWLNRGRG 347 mutant_sema_backbone
------------*------*---*---- 347 sequence alignment
347	min=4.700E-08	max=6.300E-07	mean=2.199E-07	std=6.829E-08	n=6543
native	min=1.100E-06	max=8.900E-06	mean=3.278E-06	std=7.800E-07	n=10000


276
F19B_W I20B_Q V24B_N 276 original_code_in_semawuxi.py
F19B_W I20B_Q V24B_N 276 index_sorted
GTFTSDVSSYLEGQAAKEFIAWLVRGRG 276 original_sema_backbone
GTFTSDVSSYLEGQAAKEWQAWLNRGRG 276 mutant_sema_backbone
------------------**---*---- 276 sequence alignment
276	min=3.900E-08	max=7.400E-07	mean=2.203E-07	std=9.019E-08	n=6543
native	min=1.100E-06	max=8.900E-06	mean=3.278E-06	std=7.800E-07	n=10000


438
I20B_N S9B_A V24B_N 438 original_code_in_semawuxi.py
S9B_A I20B_N V24B_N 438 index_sorted
GTFTSDVSSYLEGQAAKEFIAWLVRGRG 438 original_sema_backbone
GTFTSDVSAYLEGQAAKEFNAWLNRGRG 438 mutant_sema_backbone
--------*----------*---*---- 438 sequence alignment
438	min=6.500E-08	max=7.400E-07	mean=2.206E-07	std=6.737E-08	n=6543
native	min=1.100E-06	max=8.900E-06	mean=3.278E-06	std=7.800E-07	n=10000


457
I20B_N L23B_Q F19B_Q 457 original_code_in_semawuxi.py
F19B_Q I20B_N L23B_Q 457 index_sorted
GTFTSDVSSYLEGQAAKEFIAWLVRGRG 457 original_sema_backbone
GTFTSDVSSYLEGQAAKEQNAWQVRGRG 457 mutant_sema_backbone
------------------**--*----- 457 sequence alignment
457	min=2.200E-08	max=9.700E-07	mean=2.218E-07	std=1.061E-07	n=6544
native	min=1.100E-06	max=8.900E-06	mean=3.278E-06	std=7.800E-07	n=10000


418
I20B_S E18B_T V24B_N 418 original_code_in_semawuxi.py
E18B_T I20B_S V24B_N 418 index_sorted
GTFTSDVSSYLEGQAAKEFIAWLVRGRG 418 original_sema_backbone
GTFTSDVSSYLEGQAAKTFSAWLNRGRG 418 mutant_sema_backbone
-----------------*-*---*---- 418 sequence alignment
418	min=5.600E-08	max=9.900E-07	mean=2.234E-07	std=8.213E-08	n=6544
native	min=1.100E-06	max=8.900E-06	mean=3.278E-06	std=7.800E-07	n=10000


287
V24B_T G13B_W I20B_Q 287 original_code_in_semawuxi.py
G13B_W I20B_Q V24B_T 287 index_sorted
GTFTSDVSSYLEGQAAKEFIAWLVRGRG 287 original_sema_backbone
GTFTSDVSSYLEWQAAKEFQAWLTRGRG 287 mutant_sema_backbone
------------*------*---*---- 287 sequence alignment
287	min=6.400E-08	max=1.100E-06	mean=2.247E-07	std=8.233E-08	n=6544
native	min=1.100E-06	max=8.900E-06	mean=3.278E-06	std=7.800E-07	n=10000


490
S9B_A L23B_R I20B_Q 490 original_code_in_semawuxi.py
S9B_A I20B_Q L23B_R 490 index_sorted
GTFTSDVSSYLEGQAAKEFIAWLVRGRG 490 original_sema_backbone
GTFTSDVSAYLEGQAAKEFQAWRVRGRG 490 mutant_sema_backbone
--------*----------*--*----- 490 sequence alignment
490	min=4.300E-08	max=6.800E-07	mean=2.249E-07	std=9.530E-08	n=6543
native	min=1.100E-06	max=8.900E-06	mean=3.278E-06	std=7.800E-07	n=10000


368
G13B_W L23B_R I20B_Q 368 original_code_in_semawuxi.py
G13B_W I20B_Q L23B_R 368 index_sorted
GTFTSDVSSYLEGQAAKEFIAWLVRGRG 368 original_sema_backbone
GTFTSDVSSYLEWQAAKEFQAWRVRGRG 368 mutant_sema_backbone
------------*------*--*----- 368 sequence alignment
368	min=4.100E-08	max=7.000E-07	mean=2.250E-07	std=9.575E-08	n=6543
native	min=1.100E-06	max=8.900E-06	mean=3.278E-06	std=7.800E-07	n=10000


308
V24B_T S9B_A I20B_Q 308 original_code_in_semawuxi.py
S9B_A I20B_Q V24B_T 308 index_sorted
GTFTSDVSSYLEGQAAKEFIAWLVRGRG 308 original_sema_backbone
GTFTSDVSAYLEGQAAKEFQAWLTRGRG 308 mutant_sema_backbone
--------*----------*---*---- 308 sequence alignment
308	min=5.000E-08	max=9.200E-07	mean=2.259E-07	std=8.138E-08	n=6542
native	min=1.100E-06	max=8.900E-06	mean=3.278E-06	std=7.800E-07	n=10000


251
F19B_W V24B_Q I20B_Q 251 original_code_in_semawuxi.py
F19B_W I20B_Q V24B_Q 251 index_sorted
GTFTSDVSSYLEGQAAKEFIAWLVRGRG 251 original_sema_backbone
GTFTSDVSSYLEGQAAKEWQAWLQRGRG 251 mutant_sema_backbone
------------------**---*---- 251 sequence alignment
251	min=2.600E-08	max=1.300E-06	mean=2.260E-07	std=9.175E-08	n=6543
native	min=1.100E-06	max=8.900E-06	mean=3.278E-06	std=7.800E-07	n=10000


341
G13B_W I20B_N V24B_Q 341 original_code_in_semawuxi.py
G13B_W I20B_N V24B_Q 341 index_sorted
GTFTSDVSSYLEGQAAKEFIAWLVRGRG 341 original_sema_backbone
GTFTSDVSSYLEWQAAKEFNAWLQRGRG 341 mutant_sema_backbone
------------*------*---*---- 341 sequence alignment
341	min=5.200E-08	max=6.900E-07	mean=2.263E-07	std=7.007E-08	n=6543
native	min=1.100E-06	max=8.900E-06	mean=3.278E-06	std=7.800E-07	n=10000


427
I20B_N V24B_Q S9B_A 427 original_code_in_semawuxi.py
S9B_A I20B_N V24B_Q 427 index_sorted
GTFTSDVSSYLEGQAAKEFIAWLVRGRG 427 original_sema_backbone
GTFTSDVSAYLEGQAAKEFNAWLQRGRG 427 mutant_sema_backbone
--------*----------*---*---- 427 sequence alignment
427	min=6.500E-08	max=9.100E-07	mean=2.266E-07	std=6.796E-08	n=6545
native	min=1.100E-06	max=8.900E-06	mean=3.278E-06	std=7.800E-07	n=10000


396
I20B_S V24B_Q E18B_T 396 original_code_in_semawuxi.py
E18B_T I20B_S V24B_Q 396 index_sorted
GTFTSDVSSYLEGQAAKEFIAWLVRGRG 396 original_sema_backbone
GTFTSDVSSYLEGQAAKTFSAWLQRGRG 396 mutant_sema_backbone
-----------------*-*---*---- 396 sequence alignment
396	min=5.600E-08	max=8.400E-07	mean=2.269E-07	std=8.351E-08	n=6545
native	min=1.100E-06	max=8.900E-06	mean=3.278E-06	std=7.800E-07	n=10000


404
I20B_S S9B_A V24B_N 404 original_code_in_semawuxi.py
S9B_A I20B_S V24B_N 404 index_sorted
GTFTSDVSSYLEGQAAKEFIAWLVRGRG 404 original_sema_backbone
GTFTSDVSAYLEGQAAKEFSAWLNRGRG 404 mutant_sema_backbone
--------*----------*---*---- 404 sequence alignment
404	min=6.500E-08	max=6.700E-07	mean=2.275E-07	std=6.944E-08	n=6543
native	min=1.100E-06	max=8.900E-06	mean=3.278E-06	std=7.800E-07	n=10000


526
L23B_R I20B_Q F19B_Q 526 original_code_in_semawuxi.py
F19B_Q I20B_Q L23B_R 526 index_sorted
GTFTSDVSSYLEGQAAKEFIAWLVRGRG 526 original_sema_backbone
GTFTSDVSSYLEGQAAKEQQAWRVRGRG 526 mutant_sema_backbone
------------------**--*----- 526 sequence alignment
526	min=3.100E-08	max=8.100E-07	mean=2.279E-07	std=1.029E-07	n=6543
native	min=1.100E-06	max=8.900E-06	mean=3.278E-06	std=7.800E-07	n=10000


536
E12B_A I20B_Q V24B_N 536 original_code_in_semawuxi.py
E12B_A I20B_Q V24B_N 536 index_sorted
GTFTSDVSSYLEGQAAKEFIAWLVRGRG 536 original_sema_backbone
GTFTSDVSSYLAGQAAKEFQAWLNRGRG 536 mutant_sema_backbone
-----------*-------*---*---- 536 sequence alignment
536	min=4.200E-08	max=7.600E-07	mean=2.285E-07	std=8.458E-08	n=6544
native	min=1.100E-06	max=8.900E-06	mean=3.278E-06	std=7.800E-07	n=10000


442
I20B_N L23B_R E18B_T 442 original_code_in_semawuxi.py
E18B_T I20B_N L23B_R 442 index_sorted
GTFTSDVSSYLEGQAAKEFIAWLVRGRG 442 original_sema_backbone
GTFTSDVSSYLEGQAAKTFNAWRVRGRG 442 mutant_sema_backbone
-----------------*-*--*----- 442 sequence alignment
442	min=4.500E-08	max=9.300E-07	mean=2.308E-07	std=9.727E-08	n=6541
native	min=1.100E-06	max=8.900E-06	mean=3.278E-06	std=7.800E-07	n=10000


338
G13B_W I20B_S V24B_N 338 original_code_in_semawuxi.py
G13B_W I20B_S V24B_N 338 index_sorted
GTFTSDVSSYLEGQAAKEFIAWLVRGRG 338 original_sema_backbone
GTFTSDVSSYLEWQAAKEFSAWLNRGRG 338 mutant_sema_backbone
------------*------*---*---- 338 sequence alignment
338	min=5.500E-08	max=1.300E-06	mean=2.312E-07	std=7.290E-08	n=6544
native	min=1.100E-06	max=8.900E-06	mean=3.278E-06	std=7.800E-07	n=10000


245
F19B_W I20B_N V24B_N 245 original_code_in_semawuxi.py
F19B_W I20B_N V24B_N 245 index_sorted
GTFTSDVSSYLEGQAAKEFIAWLVRGRG 245 original_sema_backbone
GTFTSDVSSYLEGQAAKEWNAWLNRGRG 245 mutant_sema_backbone
------------------**---*---- 245 sequence alignment
245	min=4.700E-08	max=8.200E-07	mean=2.319E-07	std=8.320E-08	n=6543
native	min=1.100E-06	max=8.900E-06	mean=3.278E-06	std=7.800E-07	n=10000


474
V24B_Q E12B_A I20B_Q 474 original_code_in_semawuxi.py
E12B_A I20B_Q V24B_Q 474 index_sorted
GTFTSDVSSYLEGQAAKEFIAWLVRGRG 474 original_sema_backbone
GTFTSDVSSYLAGQAAKEFQAWLQRGRG 474 mutant_sema_backbone
-----------*-------*---*---- 474 sequence alignment
474	min=3.600E-08	max=6.900E-07	mean=2.322E-07	std=8.304E-08	n=6543
native	min=1.100E-06	max=8.900E-06	mean=3.278E-06	std=7.800E-07	n=10000


332
G13B_W I20B_S V24B_Q 332 original_code_in_semawuxi.py
G13B_W I20B_S V24B_Q 332 index_sorted
GTFTSDVSSYLEGQAAKEFIAWLVRGRG 332 original_sema_backbone
GTFTSDVSSYLEWQAAKEFSAWLQRGRG 332 mutant_sema_backbone
------------*------*---*---- 332 sequence alignment
332	min=6.100E-08	max=7.000E-07	mean=2.334E-07	std=7.339E-08	n=6543
native	min=1.100E-06	max=8.900E-06	mean=3.278E-06	std=7.800E-07	n=10000


393
I20B_S V24B_Q S9B_A 393 original_code_in_semawuxi.py
S9B_A I20B_S V24B_Q 393 index_sorted
GTFTSDVSSYLEGQAAKEFIAWLVRGRG 393 original_sema_backbone
GTFTSDVSAYLEGQAAKEFSAWLQRGRG 393 mutant_sema_backbone
--------*----------*---*---- 393 sequence alignment
393	min=5.300E-08	max=7.200E-07	mean=2.335E-07	std=7.324E-08	n=6541
native	min=1.100E-06	max=8.900E-06	mean=3.278E-06	std=7.800E-07	n=10000


343
G13B_W I20B_N L23B_R 343 original_code_in_semawuxi.py
G13B_W I20B_N L23B_R 343 index_sorted
GTFTSDVSSYLEGQAAKEFIAWLVRGRG 343 original_sema_backbone
GTFTSDVSSYLEWQAAKEFNAWRVRGRG 343 mutant_sema_backbone
------------*------*--*----- 343 sequence alignment
343	min=4.400E-08	max=7.000E-07	mean=2.341E-07	std=8.799E-08	n=6543
native	min=1.100E-06	max=8.900E-06	mean=3.278E-06	std=7.800E-07	n=10000


545
E18B_T I20B_Q L23B_Q 545 original_code_in_semawuxi.py
E18B_T I20B_Q L23B_Q 545 index_sorted
GTFTSDVSSYLEGQAAKEFIAWLVRGRG 545 original_sema_backbone
GTFTSDVSSYLEGQAAKTFQAWQVRGRG 545 mutant_sema_backbone
-----------------*-*--*----- 545 sequence alignment
545	min=3.400E-08	max=2.900E-06	mean=2.354E-07	std=1.168E-07	n=6542
native	min=1.100E-06	max=8.900E-06	mean=3.278E-06	std=7.800E-07	n=10000


434
I20B_N S9B_A L23B_R 434 original_code_in_semawuxi.py
S9B_A I20B_N L23B_R 434 index_sorted
GTFTSDVSSYLEGQAAKEFIAWLVRGRG 434 original_sema_backbone
GTFTSDVSAYLEGQAAKEFNAWRVRGRG 434 mutant_sema_backbone
--------*----------*--*----- 434 sequence alignment
434	min=6.200E-08	max=7.200E-07	mean=2.362E-07	std=8.829E-08	n=6544
native	min=1.100E-06	max=8.900E-06	mean=3.278E-06	std=7.800E-07	n=10000


217
F19B_W V24B_T I20B_Q 217 original_code_in_semawuxi.py
F19B_W I20B_Q V24B_T 217 index_sorted
GTFTSDVSSYLEGQAAKEFIAWLVRGRG 217 original_sema_backbone
GTFTSDVSSYLEGQAAKEWQAWLTRGRG 217 mutant_sema_backbone
------------------**---*---- 217 sequence alignment
217	min=4.500E-08	max=9.200E-07	mean=2.363E-07	std=9.772E-08	n=6544
native	min=1.100E-06	max=8.900E-06	mean=3.278E-06	std=7.800E-07	n=10000


301
V24B_T I20B_N E18B_T 301 original_code_in_semawuxi.py
E18B_T I20B_N V24B_T 301 index_sorted
GTFTSDVSSYLEGQAAKEFIAWLVRGRG 301 original_sema_backbone
GTFTSDVSSYLEGQAAKTFNAWLTRGRG 301 mutant_sema_backbone
-----------------*-*---*---- 301 sequence alignment
301	min=7.000E-08	max=7.400E-07	mean=2.371E-07	std=8.711E-08	n=6542
native	min=1.100E-06	max=8.900E-06	mean=3.278E-06	std=7.800E-07	n=10000


505
S9B_A I20B_Q L23B_Q 505 original_code_in_semawuxi.py
S9B_A I20B_Q L23B_Q 505 index_sorted
GTFTSDVSSYLEGQAAKEFIAWLVRGRG 505 original_sema_backbone
GTFTSDVSAYLEGQAAKEFQAWQVRGRG 505 mutant_sema_backbone
--------*----------*--*----- 505 sequence alignment
505	min=4.200E-08	max=1.100E-06	mean=2.379E-07	std=9.905E-08	n=6544
native	min=1.100E-06	max=8.900E-06	mean=3.278E-06	std=7.800E-07	n=10000


298
V24B_T I20B_N S9B_A 298 original_code_in_semawuxi.py
S9B_A I20B_N V24B_T 298 index_sorted
GTFTSDVSSYLEGQAAKEFIAWLVRGRG 298 original_sema_backbone
GTFTSDVSAYLEGQAAKEFNAWLTRGRG 298 mutant_sema_backbone
--------*----------*---*---- 298 sequence alignment
298	min=6.900E-08	max=6.000E-07	mean=2.388E-07	std=7.550E-08	n=6543
native	min=1.100E-06	max=8.900E-06	mean=3.278E-06	std=7.800E-07	n=10000


294
V24B_T I20B_S E18B_T 294 original_code_in_semawuxi.py
E18B_T I20B_S V24B_T 294 index_sorted
GTFTSDVSSYLEGQAAKEFIAWLVRGRG 294 original_sema_backbone
GTFTSDVSSYLEGQAAKTFSAWLTRGRG 294 mutant_sema_backbone
-----------------*-*---*---- 294 sequence alignment
294	min=5.900E-08	max=1.100E-06	mean=2.389E-07	std=8.756E-08	n=6543
native	min=1.100E-06	max=8.900E-06	mean=3.278E-06	std=7.800E-07	n=10000


239
F19B_W I20B_N V24B_Q 239 original_code_in_semawuxi.py
F19B_W I20B_N V24B_Q 239 index_sorted
GTFTSDVSSYLEGQAAKEFIAWLVRGRG 239 original_sema_backbone
GTFTSDVSSYLEGQAAKEWNAWLQRGRG 239 mutant_sema_backbone
------------------**---*---- 239 sequence alignment
239	min=5.200E-08	max=1.400E-06	mean=2.393E-07	std=8.766E-08	n=6546
native	min=1.100E-06	max=8.900E-06	mean=3.278E-06	std=7.800E-07	n=10000


237
F19B_W I20B_S V24B_N 237 original_code_in_semawuxi.py
F19B_W I20B_S V24B_N 237 index_sorted
GTFTSDVSSYLEGQAAKEFIAWLVRGRG 237 original_sema_backbone
GTFTSDVSSYLEGQAAKEWSAWLNRGRG 237 mutant_sema_backbone
------------------**---*---- 237 sequence alignment
237	min=5.400E-08	max=8.700E-07	mean=2.394E-07	std=8.819E-08	n=6542
native	min=1.100E-06	max=8.900E-06	mean=3.278E-06	std=7.800E-07	n=10000


275
F19B_W I20B_Q L23B_Q 275 original_code_in_semawuxi.py
F19B_W I20B_Q L23B_Q 275 index_sorted
GTFTSDVSSYLEGQAAKEFIAWLVRGRG 275 original_sema_backbone
GTFTSDVSSYLEGQAAKEWQAWQVRGRG 275 mutant_sema_backbone
------------------**--*----- 275 sequence alignment
275	min=3.300E-08	max=1.200E-06	mean=2.394E-07	std=1.185E-07	n=6543
native	min=1.100E-06	max=8.900E-06	mean=3.278E-06	std=7.800E-07	n=10000


282
V24B_T G13B_W I20B_N 282 original_code_in_semawuxi.py
G13B_W I20B_N V24B_T 282 index_sorted
GTFTSDVSSYLEGQAAKEFIAWLVRGRG 282 original_sema_backbone
GTFTSDVSSYLEWQAAKEFNAWLTRGRG 282 mutant_sema_backbone
------------*------*---*---- 282 sequence alignment
282	min=6.400E-08	max=7.200E-07	mean=2.394E-07	std=7.581E-08	n=6542
native	min=1.100E-06	max=8.900E-06	mean=3.278E-06	std=7.800E-07	n=10000


383
G13B_W I20B_Q L23B_Q 383 original_code_in_semawuxi.py
G13B_W I20B_Q L23B_Q 383 index_sorted
GTFTSDVSSYLEGQAAKEFIAWLVRGRG 383 original_sema_backbone
GTFTSDVSSYLEWQAAKEFQAWQVRGRG 383 mutant_sema_backbone
------------*------*--*----- 383 sequence alignment
383	min=3.900E-08	max=7.000E-07	mean=2.407E-07	std=1.003E-07	n=6545
native	min=1.100E-06	max=8.900E-06	mean=3.278E-06	std=7.800E-07	n=10000


448
I20B_N E12B_A V24B_N 448 original_code_in_semawuxi.py
E12B_A I20B_N V24B_N 448 index_sorted
GTFTSDVSSYLEGQAAKEFIAWLVRGRG 448 original_sema_backbone
GTFTSDVSSYLAGQAAKEFNAWLNRGRG 448 mutant_sema_backbone
-----------*-------*---*---- 448 sequence alignment
448	min=6.300E-08	max=8.100E-07	mean=2.417E-07	std=7.788E-08	n=6544
native	min=1.100E-06	max=8.900E-06	mean=3.278E-06	std=7.800E-07	n=10000


411
I20B_S L23B_R F19B_Q 411 original_code_in_semawuxi.py
F19B_Q I20B_S L23B_R 411 index_sorted
GTFTSDVSSYLEGQAAKEFIAWLVRGRG 411 original_sema_backbone
GTFTSDVSSYLEGQAAKEQSAWRVRGRG 411 mutant_sema_backbone
------------------**--*----- 411 sequence alignment
411	min=4.500E-08	max=9.100E-07	mean=2.433E-07	std=9.793E-08	n=6543
native	min=1.100E-06	max=8.900E-06	mean=3.278E-06	std=7.800E-07	n=10000


231
F19B_W I20B_S V24B_Q 231 original_code_in_semawuxi.py
F19B_W I20B_S V24B_Q 231 index_sorted
GTFTSDVSSYLEGQAAKEFIAWLVRGRG 231 original_sema_backbone
GTFTSDVSSYLEGQAAKEWSAWLQRGRG 231 mutant_sema_backbone
------------------**---*---- 231 sequence alignment
231	min=4.900E-08	max=7.800E-07	mean=2.438E-07	std=9.053E-08	n=6542
native	min=1.100E-06	max=8.900E-06	mean=3.278E-06	std=7.800E-07	n=10000


445
I20B_N L23B_R F19B_Q 445 original_code_in_semawuxi.py
F19B_Q I20B_N L23B_R 445 index_sorted
GTFTSDVSSYLEGQAAKEFIAWLVRGRG 445 original_sema_backbone
GTFTSDVSSYLEGQAAKEQNAWRVRGRG 445 mutant_sema_backbone
------------------**--*----- 445 sequence alignment
445	min=3.300E-08	max=8.100E-07	mean=2.445E-07	std=1.006E-07	n=6542
native	min=1.100E-06	max=8.900E-06	mean=3.278E-06	std=7.800E-07	n=10000


318
V24B_T E12B_A I20B_Q 318 original_code_in_semawuxi.py
E12B_A I20B_Q V24B_T 318 index_sorted
GTFTSDVSSYLEGQAAKEFIAWLVRGRG 318 original_sema_backbone
GTFTSDVSSYLAGQAAKEFQAWLTRGRG 318 mutant_sema_backbone
-----------*-------*---*---- 318 sequence alignment
318	min=6.500E-08	max=7.900E-07	mean=2.452E-07	std=9.140E-08	n=6542
native	min=1.100E-06	max=8.900E-06	mean=3.278E-06	std=7.800E-07	n=10000


291
V24B_T I20B_S S9B_A 291 original_code_in_semawuxi.py
S9B_A I20B_S V24B_T 291 index_sorted
GTFTSDVSSYLEGQAAKEFIAWLVRGRG 291 original_sema_backbone
GTFTSDVSAYLEGQAAKEFSAWLTRGRG 291 mutant_sema_backbone
--------*----------*---*---- 291 sequence alignment
291	min=8.100E-08	max=1.200E-06	mean=2.454E-07	std=7.634E-08	n=6543
native	min=1.100E-06	max=8.900E-06	mean=3.278E-06	std=7.800E-07	n=10000


516
L23B_R E12B_A I20B_Q 516 original_code_in_semawuxi.py
E12B_A I20B_Q L23B_R 516 index_sorted
GTFTSDVSSYLEGQAAKEFIAWLVRGRG 516 original_sema_backbone
GTFTSDVSSYLAGQAAKEFQAWRVRGRG 516 mutant_sema_backbone
-----------*-------*--*----- 516 sequence alignment
516	min=5.700E-08	max=1.700E-06	mean=2.462E-07	std=1.095E-07	n=6544
native	min=1.100E-06	max=8.900E-06	mean=3.278E-06	std=7.800E-07	n=10000


408
I20B_S L23B_R E18B_T 408 original_code_in_semawuxi.py
E18B_T I20B_S L23B_R 408 index_sorted
GTFTSDVSSYLEGQAAKEFIAWLVRGRG 408 original_sema_backbone
GTFTSDVSSYLEGQAAKTFSAWRVRGRG 408 mutant_sema_backbone
-----------------*-*--*----- 408 sequence alignment
408	min=4.700E-08	max=7.200E-07	mean=2.464E-07	std=9.665E-08	n=6549
native	min=1.100E-06	max=8.900E-06	mean=3.278E-06	std=7.800E-07	n=10000


429
I20B_N V24B_Q E12B_A 429 original_code_in_semawuxi.py
E12B_A I20B_N V24B_Q 429 index_sorted
GTFTSDVSSYLEGQAAKEFIAWLVRGRG 429 original_sema_backbone
GTFTSDVSSYLAGQAAKEFNAWLQRGRG 429 mutant_sema_backbone
-----------*-------*---*---- 429 sequence alignment
429	min=5.100E-08	max=6.800E-07	mean=2.470E-07	std=7.766E-08	n=6543
native	min=1.100E-06	max=8.900E-06	mean=3.278E-06	std=7.800E-07	n=10000


281
V24B_T G13B_W I20B_S 281 original_code_in_semawuxi.py
G13B_W I20B_S V24B_T 281 index_sorted
GTFTSDVSSYLEGQAAKEFIAWLVRGRG 281 original_sema_backbone
GTFTSDVSSYLEWQAAKEFSAWLTRGRG 281 mutant_sema_backbone
------------*------*---*---- 281 sequence alignment
281	min=6.700E-08	max=8.700E-07	mean=2.481E-07	std=8.045E-08	n=6543
native	min=1.100E-06	max=8.900E-06	mean=3.278E-06	std=7.800E-07	n=10000


400
I20B_S S9B_A L23B_R 400 original_code_in_semawuxi.py
S9B_A I20B_S L23B_R 400 index_sorted
GTFTSDVSSYLEGQAAKEFIAWLVRGRG 400 original_sema_backbone
GTFTSDVSAYLEGQAAKEFSAWRVRGRG 400 mutant_sema_backbone
--------*----------*--*----- 400 sequence alignment
400	min=6.500E-08	max=7.900E-07	mean=2.504E-07	std=8.587E-08	n=6545
native	min=1.100E-06	max=8.900E-06	mean=3.278E-06	std=7.800E-07	n=10000


414
I20B_S E12B_A V24B_N 414 original_code_in_semawuxi.py
E12B_A I20B_S V24B_N 414 index_sorted
GTFTSDVSSYLEGQAAKEFIAWLVRGRG 414 original_sema_backbone
GTFTSDVSSYLAGQAAKEFSAWLNRGRG 414 mutant_sema_backbone
-----------*-------*---*---- 414 sequence alignment
414	min=5.100E-08	max=1.000E-06	mean=2.505E-07	std=8.030E-08	n=6545
native	min=1.100E-06	max=8.900E-06	mean=3.278E-06	std=7.800E-07	n=10000


451
I20B_N E18B_T L23B_Q 451 original_code_in_semawuxi.py
E18B_T I20B_N L23B_Q 451 index_sorted
GTFTSDVSSYLEGQAAKEFIAWLVRGRG 451 original_sema_backbone
GTFTSDVSSYLEGQAAKTFNAWQVRGRG 451 mutant_sema_backbone
-----------------*-*--*----- 451 sequence alignment
451	min=4.400E-08	max=8.000E-07	mean=2.538E-07	std=1.037E-07	n=6544
native	min=1.100E-06	max=8.900E-06	mean=3.278E-06	std=7.800E-07	n=10000


334
G13B_W I20B_S L23B_R 334 original_code_in_semawuxi.py
G13B_W I20B_S L23B_R 334 index_sorted
GTFTSDVSSYLEGQAAKEFIAWLVRGRG 334 original_sema_backbone
GTFTSDVSSYLEWQAAKEFSAWRVRGRG 334 mutant_sema_backbone
------------*------*--*----- 334 sequence alignment
334	min=6.200E-08	max=8.500E-07	mean=2.538E-07	std=8.834E-08	n=6543
native	min=1.100E-06	max=8.900E-06	mean=3.278E-06	std=7.800E-07	n=10000


212
F19B_W V24B_T I20B_N 212 original_code_in_semawuxi.py
F19B_W I20B_N V24B_T 212 index_sorted
GTFTSDVSSYLEGQAAKEFIAWLVRGRG 212 original_sema_backbone
GTFTSDVSSYLEGQAAKEWNAWLTRGRG 212 mutant_sema_backbone
------------------**---*---- 212 sequence alignment
212	min=6.000E-08	max=2.000E-06	mean=2.539E-07	std=9.687E-08	n=7449
native	min=1.100E-06	max=8.900E-06	mean=3.278E-06	std=7.800E-07	n=10000


395
I20B_S V24B_Q E12B_A 395 original_code_in_semawuxi.py
E12B_A I20B_S V24B_Q 395 index_sorted
GTFTSDVSSYLEGQAAKEFIAWLVRGRG 395 original_sema_backbone
GTFTSDVSSYLAGQAAKEFSAWLQRGRG 395 mutant_sema_backbone
-----------*-------*---*---- 395 sequence alignment
395	min=6.700E-08	max=8.300E-07	mean=2.548E-07	std=8.186E-08	n=6543
native	min=1.100E-06	max=8.900E-06	mean=3.278E-06	std=7.800E-07	n=10000


508
S9B_A I20B_Q F19B_Q 508 original_code_in_semawuxi.py
S9B_A F19B_Q I20B_Q 508 index_sorted
GTFTSDVSSYLEGQAAKEFIAWLVRGRG 508 original_sema_backbone
GTFTSDVSAYLEGQAAKEQQAWLVRGRG 508 mutant_sema_backbone
--------*---------**-------- 508 sequence alignment
508	min=4.000E-08	max=1.000E-06	mean=2.560E-07	std=1.171E-07	n=6542
native	min=1.100E-06	max=8.900E-06	mean=3.278E-06	std=7.800E-07	n=10000


417
I20B_S E18B_T L23B_Q 417 original_code_in_semawuxi.py
E18B_T I20B_S L23B_Q 417 index_sorted
GTFTSDVSSYLEGQAAKEFIAWLVRGRG 417 original_sema_backbone
GTFTSDVSSYLEGQAAKTFSAWQVRGRG 417 mutant_sema_backbone
-----------------*-*--*----- 417 sequence alignment
417	min=3.400E-08	max=8.400E-07	mean=2.564E-07	std=1.067E-07	n=6543
native	min=1.100E-06	max=8.900E-06	mean=3.278E-06	std=7.800E-07	n=10000


346
G13B_W I20B_N L23B_Q 346 original_code_in_semawuxi.py
G13B_W I20B_N L23B_Q 346 index_sorted
GTFTSDVSSYLEGQAAKEFIAWLVRGRG 346 original_sema_backbone
GTFTSDVSSYLEWQAAKEFNAWQVRGRG 346 mutant_sema_backbone
------------*------*--*----- 346 sequence alignment
346	min=3.900E-08	max=7.000E-07	mean=2.572E-07	std=9.171E-08	n=6543
native	min=1.100E-06	max=8.900E-06	mean=3.278E-06	std=7.800E-07	n=10000


441
I20B_N L23B_R E12B_A 441 original_code_in_semawuxi.py
E12B_A I20B_N L23B_R 441 index_sorted
GTFTSDVSSYLEGQAAKEFIAWLVRGRG 441 original_sema_backbone
GTFTSDVSSYLAGQAAKEFNAWRVRGRG 441 mutant_sema_backbone
-----------*-------*--*----- 441 sequence alignment
441	min=6.000E-08	max=1.000E-06	mean=2.572E-07	std=9.934E-08	n=6544
native	min=1.100E-06	max=8.900E-06	mean=3.278E-06	std=7.800E-07	n=10000


437
I20B_N S9B_A L23B_Q 437 original_code_in_semawuxi.py
S9B_A I20B_N L23B_Q 437 index_sorted
GTFTSDVSSYLEGQAAKEFIAWLVRGRG 437 original_sema_backbone
GTFTSDVSAYLEGQAAKEFNAWQVRGRG 437 mutant_sema_backbone
--------*----------*--*----- 437 sequence alignment
437	min=5.000E-08	max=8.800E-07	mean=2.598E-07	std=9.380E-08	n=6541
native	min=1.100E-06	max=8.900E-06	mean=3.278E-06	std=7.800E-07	n=10000


211
F19B_W V24B_T I20B_S 211 original_code_in_semawuxi.py
F19B_W I20B_S V24B_T 211 index_sorted
GTFTSDVSSYLEGQAAKEFIAWLVRGRG 211 original_sema_backbone
GTFTSDVSSYLEGQAAKEWSAWLTRGRG 211 mutant_sema_backbone
------------------**---*---- 211 sequence alignment
211	min=5.700E-08	max=9.000E-07	mean=2.598E-07	std=9.589E-08	n=7542
native	min=1.100E-06	max=8.900E-06	mean=3.278E-06	std=7.800E-07	n=10000


386
G13B_W I20B_Q F19B_Q 386 original_code_in_semawuxi.py
G13B_W F19B_Q I20B_Q 386 index_sorted
GTFTSDVSSYLEGQAAKEFIAWLVRGRG 386 original_sema_backbone
GTFTSDVSSYLEWQAAKEQQAWLVRGRG 386 mutant_sema_backbone
------------*-----**-------- 386 sequence alignment
386	min=4.000E-08	max=1.100E-06	mean=2.615E-07	std=1.228E-07	n=6544
native	min=1.100E-06	max=8.900E-06	mean=3.278E-06	std=7.800E-07	n=10000


300
V24B_T I20B_N E12B_A 300 original_code_in_semawuxi.py
E12B_A I20B_N V24B_T 300 index_sorted
GTFTSDVSSYLEGQAAKEFIAWLVRGRG 300 original_sema_backbone
GTFTSDVSSYLAGQAAKEFNAWLTRGRG 300 mutant_sema_backbone
-----------*-------*---*---- 300 sequence alignment
300	min=4.700E-08	max=9.500E-07	mean=2.620E-07	std=8.573E-08	n=6541
native	min=1.100E-06	max=8.900E-06	mean=3.278E-06	std=7.800E-07	n=10000


548
E18B_T I20B_Q F19B_Q 548 original_code_in_semawuxi.py
E18B_T F19B_Q I20B_Q 548 index_sorted
GTFTSDVSSYLEGQAAKEFIAWLVRGRG 548 original_sema_backbone
GTFTSDVSSYLEGQAAKTQQAWLVRGRG 548 mutant_sema_backbone
-----------------***-------- 548 sequence alignment
548	min=3.600E-08	max=1.200E-06	mean=2.621E-07	std=1.346E-07	n=6543
native	min=1.100E-06	max=8.900E-06	mean=3.278E-06	std=7.800E-07	n=10000


403
I20B_S S9B_A L23B_Q 403 original_code_in_semawuxi.py
S9B_A I20B_S L23B_Q 403 index_sorted
GTFTSDVSSYLEGQAAKEFIAWLVRGRG 403 original_sema_backbone
GTFTSDVSAYLEGQAAKEFSAWQVRGRG 403 mutant_sema_backbone
--------*----------*--*----- 403 sequence alignment
403	min=4.600E-08	max=8.000E-07	mean=2.623E-07	std=9.534E-08	n=6543
native	min=1.100E-06	max=8.900E-06	mean=3.278E-06	std=7.800E-07	n=10000


535
E12B_A I20B_Q L23B_Q 535 original_code_in_semawuxi.py
E12B_A I20B_Q L23B_Q 535 index_sorted
GTFTSDVSSYLEGQAAKEFIAWLVRGRG 535 original_sema_backbone
GTFTSDVSSYLAGQAAKEFQAWQVRGRG 535 mutant_sema_backbone
-----------*-------*--*----- 535 sequence alignment
535	min=4.200E-08	max=9.500E-07	mean=2.635E-07	std=1.113E-07	n=6546
native	min=1.100E-06	max=8.900E-06	mean=3.278E-06	std=7.800E-07	n=10000


244
F19B_W I20B_N L23B_Q 244 original_code_in_semawuxi.py
F19B_W I20B_N L23B_Q 244 index_sorted
GTFTSDVSSYLEGQAAKEFIAWLVRGRG 244 original_sema_backbone
GTFTSDVSSYLEGQAAKEWNAWQVRGRG 244 mutant_sema_backbone
------------------**--*----- 244 sequence alignment
244	min=3.900E-08	max=1.100E-06	mean=2.645E-07	std=1.202E-07	n=6543
native	min=1.100E-06	max=8.900E-06	mean=3.278E-06	std=7.800E-07	n=10000


337
G13B_W I20B_S L23B_Q 337 original_code_in_semawuxi.py
G13B_W I20B_S L23B_Q 337 index_sorted
GTFTSDVSSYLEGQAAKEFIAWLVRGRG 337 original_sema_backbone
GTFTSDVSSYLEWQAAKEFSAWQVRGRG 337 mutant_sema_backbone
------------*------*--*----- 337 sequence alignment
337	min=3.900E-08	max=7.900E-07	mean=2.661E-07	std=9.728E-08	n=6543
native	min=1.100E-06	max=8.900E-06	mean=3.278E-06	std=7.800E-07	n=10000


293
V24B_T I20B_S E12B_A 293 original_code_in_semawuxi.py
E12B_A I20B_S V24B_T 293 index_sorted
GTFTSDVSSYLEGQAAKEFIAWLVRGRG 293 original_sema_backbone
GTFTSDVSSYLAGQAAKEFSAWLTRGRG 293 mutant_sema_backbone
-----------*-------*---*---- 293 sequence alignment
293	min=7.400E-08	max=8.900E-07	mean=2.666E-07	std=8.819E-08	n=6543
native	min=1.100E-06	max=8.900E-06	mean=3.278E-06	std=7.800E-07	n=10000


236
F19B_W I20B_S L23B_Q 236 original_code_in_semawuxi.py
F19B_W I20B_S L23B_Q 236 index_sorted
GTFTSDVSSYLEGQAAKEFIAWLVRGRG 236 original_sema_backbone
GTFTSDVSSYLEGQAAKEWSAWQVRGRG 236 mutant_sema_backbone
------------------**--*----- 236 sequence alignment
236	min=2.800E-08	max=1.100E-06	mean=2.668E-07	std=1.201E-07	n=6543
native	min=1.100E-06	max=8.900E-06	mean=3.278E-06	std=7.800E-07	n=10000


407
I20B_S L23B_R E12B_A 407 original_code_in_semawuxi.py
E12B_A I20B_S L23B_R 407 index_sorted
GTFTSDVSSYLEGQAAKEFIAWLVRGRG 407 original_sema_backbone
GTFTSDVSSYLAGQAAKEFSAWRVRGRG 407 mutant_sema_backbone
-----------*-------*--*----- 407 sequence alignment
407	min=7.800E-08	max=8.800E-07	mean=2.737E-07	std=9.512E-08	n=6544
native	min=1.100E-06	max=8.900E-06	mean=3.278E-06	std=7.800E-07	n=10000


349
G13B_W I20B_N F19B_Q 349 original_code_in_semawuxi.py
G13B_W F19B_Q I20B_N 349 index_sorted
GTFTSDVSSYLEGQAAKEFIAWLVRGRG 349 original_sema_backbone
GTFTSDVSSYLEWQAAKEQNAWLVRGRG 349 mutant_sema_backbone
------------*-----**-------- 349 sequence alignment
349	min=4.200E-08	max=8.900E-07	mean=2.767E-07	std=1.157E-07	n=6543
native	min=1.100E-06	max=8.900E-06	mean=3.278E-06	std=7.800E-07	n=10000


340
G13B_W I20B_S F19B_Q 340 original_code_in_semawuxi.py
G13B_W F19B_Q I20B_S 340 index_sorted
GTFTSDVSSYLEGQAAKEFIAWLVRGRG 340 original_sema_backbone
GTFTSDVSSYLEWQAAKEQSAWLVRGRG 340 mutant_sema_backbone
------------*-----**-------- 340 sequence alignment
340	min=4.400E-08	max=1.000E-06	mean=2.802E-07	std=1.159E-07	n=6544
native	min=1.100E-06	max=8.900E-06	mean=3.278E-06	std=7.800E-07	n=10000


440
I20B_N S9B_A F19B_Q 440 original_code_in_semawuxi.py
S9B_A F19B_Q I20B_N 440 index_sorted
GTFTSDVSSYLEGQAAKEFIAWLVRGRG 440 original_sema_backbone
GTFTSDVSAYLEGQAAKEQNAWLVRGRG 440 mutant_sema_backbone
--------*---------**-------- 440 sequence alignment
440	min=4.100E-08	max=9.700E-07	mean=2.807E-07	std=1.160E-07	n=6544
native	min=1.100E-06	max=8.900E-06	mean=3.278E-06	std=7.800E-07	n=10000


406
I20B_S S9B_A F19B_Q 406 original_code_in_semawuxi.py
S9B_A F19B_Q I20B_S 406 index_sorted
GTFTSDVSSYLEGQAAKEFIAWLVRGRG 406 original_sema_backbone
GTFTSDVSAYLEGQAAKEQSAWLVRGRG 406 mutant_sema_backbone
--------*---------**-------- 406 sequence alignment
406	min=4.500E-08	max=7.900E-07	mean=2.816E-07	std=1.133E-07	n=6543
native	min=1.100E-06	max=8.900E-06	mean=3.278E-06	std=7.800E-07	n=10000


538
E12B_A I20B_Q F19B_Q 538 original_code_in_semawuxi.py
E12B_A F19B_Q I20B_Q 538 index_sorted
GTFTSDVSSYLEGQAAKEFIAWLVRGRG 538 original_sema_backbone
GTFTSDVSSYLAGQAAKEQQAWLVRGRG 538 mutant_sema_backbone
-----------*------**-------- 538 sequence alignment
538	min=5.100E-08	max=1.200E-06	mean=2.822E-07	std=1.334E-07	n=6543
native	min=1.100E-06	max=8.900E-06	mean=3.278E-06	std=7.800E-07	n=10000


420
I20B_S E18B_T F19B_Q 420 original_code_in_semawuxi.py
E18B_T F19B_Q I20B_S 420 index_sorted
GTFTSDVSSYLEGQAAKEFIAWLVRGRG 420 original_sema_backbone
GTFTSDVSSYLEGQAAKTQSAWLVRGRG 420 mutant_sema_backbone
-----------------***-------- 420 sequence alignment
420	min=3.900E-08	max=1.300E-06	mean=2.838E-07	std=1.325E-07	n=6543
native	min=1.100E-06	max=8.900E-06	mean=3.278E-06	std=7.800E-07	n=10000


447
I20B_N E12B_A L23B_Q 447 original_code_in_semawuxi.py
E12B_A I20B_N L23B_Q 447 index_sorted
GTFTSDVSSYLEGQAAKEFIAWLVRGRG 447 original_sema_backbone
GTFTSDVSSYLAGQAAKEFNAWQVRGRG 447 mutant_sema_backbone
-----------*-------*--*----- 447 sequence alignment
447	min=4.700E-08	max=1.100E-06	mean=2.848E-07	std=1.034E-07	n=6543
native	min=1.100E-06	max=8.900E-06	mean=3.278E-06	std=7.800E-07	n=10000


454
I20B_N E18B_T F19B_Q 454 original_code_in_semawuxi.py
E18B_T F19B_Q I20B_N 454 index_sorted
GTFTSDVSSYLEGQAAKEFIAWLVRGRG 454 original_sema_backbone
GTFTSDVSSYLEGQAAKTQNAWLVRGRG 454 mutant_sema_backbone
-----------------***-------- 454 sequence alignment
454	min=3.400E-08	max=1.200E-06	mean=2.853E-07	std=1.338E-07	n=6542
native	min=1.100E-06	max=8.900E-06	mean=3.278E-06	std=7.800E-07	n=10000


413
I20B_S E12B_A L23B_Q 413 original_code_in_semawuxi.py
E12B_A I20B_S L23B_Q 413 index_sorted
GTFTSDVSSYLEGQAAKEFIAWLVRGRG 413 original_sema_backbone
GTFTSDVSSYLAGQAAKEFSAWQVRGRG 413 mutant_sema_backbone
-----------*-------*--*----- 413 sequence alignment
413	min=5.000E-08	max=8.600E-07	mean=2.881E-07	std=1.054E-07	n=6544
native	min=1.100E-06	max=8.900E-06	mean=3.278E-06	std=7.800E-07	n=10000


104
G1B_R I20B_Q V24B_N 104 original_code_in_semawuxi.py
G1B_R I20B_Q V24B_N 104 index_sorted
GTFTSDVSSYLEGQAAKEFIAWLVRGRG 104 original_sema_backbone
RTFTSDVSSYLEGQAAKEFQAWLNRGRG 104 mutant_sema_backbone
*------------------*---*---- 104 sequence alignment
104	min=6.400E-08	max=1.600E-06	mean=2.922E-07	std=1.055E-07	n=7542
native	min=1.100E-06	max=8.900E-06	mean=3.278E-06	std=7.800E-07	n=10000


263
F19B_W L23B_R I20B_Q 263 original_code_in_semawuxi.py
F19B_W I20B_Q L23B_R 263 index_sorted
GTFTSDVSSYLEGQAAKEFIAWLVRGRG 263 original_sema_backbone
GTFTSDVSSYLEGQAAKEWQAWRVRGRG 263 mutant_sema_backbone
------------------**--*----- 263 sequence alignment
263	min=5.200E-08	max=1.100E-06	mean=2.938E-07	std=1.282E-07	n=6544
native	min=1.100E-06	max=8.900E-06	mean=3.278E-06	std=7.800E-07	n=10000


74
G1B_R V24B_Q I20B_Q 74 original_code_in_semawuxi.py
G1B_R I20B_Q V24B_Q 74 index_sorted
GTFTSDVSSYLEGQAAKEFIAWLVRGRG 74 original_sema_backbone
RTFTSDVSSYLEGQAAKEFQAWLQRGRG 74 mutant_sema_backbone
*------------------*---*---- 74 sequence alignment
74	min=6.600E-08	max=2.800E-06	mean=3.014E-07	std=1.099E-07	n=7535
native	min=1.100E-06	max=8.900E-06	mean=3.278E-06	std=7.800E-07	n=10000


416
I20B_S E12B_A F19B_Q 416 original_code_in_semawuxi.py
E12B_A F19B_Q I20B_S 416 index_sorted
GTFTSDVSSYLEGQAAKEFIAWLVRGRG 416 original_sema_backbone
GTFTSDVSSYLAGQAAKEQSAWLVRGRG 416 mutant_sema_backbone
-----------*------**-------- 416 sequence alignment
416	min=3.500E-08	max=1.200E-06	mean=3.039E-07	std=1.270E-07	n=6543
native	min=1.100E-06	max=8.900E-06	mean=3.278E-06	std=7.800E-07	n=10000


450
I20B_N E12B_A F19B_Q 450 original_code_in_semawuxi.py
E12B_A F19B_Q I20B_N 450 index_sorted
GTFTSDVSSYLEGQAAKEFIAWLVRGRG 450 original_sema_backbone
GTFTSDVSSYLAGQAAKEQNAWLVRGRG 450 mutant_sema_backbone
-----------*------**-------- 450 sequence alignment
450	min=5.100E-08	max=1.200E-06	mean=3.079E-07	std=1.314E-07	n=6542
native	min=1.100E-06	max=8.900E-06	mean=3.278E-06	std=7.800E-07	n=10000


67
G1B_R I20B_N V24B_N 67 original_code_in_semawuxi.py
G1B_R I20B_N V24B_N 67 index_sorted
GTFTSDVSSYLEGQAAKEFIAWLVRGRG 67 original_sema_backbone
RTFTSDVSSYLEGQAAKEFNAWLNRGRG 67 mutant_sema_backbone
*------------------*---*---- 67 sequence alignment
67	min=7.800E-08	max=9.300E-07	mean=3.088E-07	std=9.411E-08	n=7541
native	min=1.100E-06	max=8.900E-06	mean=3.278E-06	std=7.800E-07	n=10000


201
F3B_A I20B_Q V24B_N 201 original_code_in_semawuxi.py
F3B_A I20B_Q V24B_N 201 index_sorted
GTFTSDVSSYLEGQAAKEFIAWLVRGRG 201 original_sema_backbone
GTATSDVSSYLEGQAAKEFQAWLNRGRG 201 mutant_sema_backbone
--*----------------*---*---- 201 sequence alignment
201	min=7.300E-08	max=3.000E-06	mean=3.134E-07	std=1.227E-07	n=7542
native	min=1.100E-06	max=8.900E-06	mean=3.278E-06	std=7.800E-07	n=10000


378
G13B_W E18B_T I20B_Q 378 original_code_in_semawuxi.py
G13B_W E18B_T I20B_Q 378 index_sorted
GTFTSDVSSYLEGQAAKEFIAWLVRGRG 378 original_sema_backbone
GTFTSDVSSYLEWQAAKTFQAWLVRGRG 378 mutant_sema_backbone
------------*----*-*-------- 378 sequence alignment
378	min=7.300E-08	max=1.000E-06	mean=3.146E-07	std=1.254E-07	n=6542
native	min=1.100E-06	max=8.900E-06	mean=3.278E-06	std=7.800E-07	n=10000


88
G1B_R L23B_R I20B_Q 88 original_code_in_semawuxi.py
G1B_R I20B_Q L23B_R 88 index_sorted
GTFTSDVSSYLEGQAAKEFIAWLVRGRG 88 original_sema_backbone
RTFTSDVSSYLEGQAAKEFQAWRVRGRG 88 mutant_sema_backbone
*------------------*--*----- 88 sequence alignment
88	min=5.300E-08	max=9.600E-07	mean=3.148E-07	std=1.327E-07	n=7542
native	min=1.100E-06	max=8.900E-06	mean=3.278E-06	std=7.800E-07	n=10000


36
G1B_R V24B_T I20B_Q 36 original_code_in_semawuxi.py
G1B_R I20B_Q V24B_T 36 index_sorted
GTFTSDVSSYLEGQAAKEFIAWLVRGRG 36 original_sema_backbone
RTFTSDVSSYLEGQAAKEFQAWLTRGRG 36 mutant_sema_backbone
*------------------*---*---- 36 sequence alignment
36	min=7.900E-08	max=1.600E-06	mean=3.154E-07	std=1.168E-07	n=8468
native	min=1.100E-06	max=8.900E-06	mean=3.278E-06	std=7.800E-07	n=10000


500
S9B_A E18B_T I20B_Q 500 original_code_in_semawuxi.py
S9B_A E18B_T I20B_Q 500 index_sorted
GTFTSDVSSYLEGQAAKEFIAWLVRGRG 500 original_sema_backbone
GTFTSDVSAYLEGQAAKTFQAWLVRGRG 500 mutant_sema_backbone
--------*--------*-*-------- 500 sequence alignment
500	min=7.300E-08	max=1.000E-06	mean=3.156E-07	std=1.255E-07	n=6543
native	min=1.100E-06	max=8.900E-06	mean=3.278E-06	std=7.800E-07	n=10000


558
I20B_Q V24B_N A16B_N 558 original_code_in_semawuxi.py
A16B_N I20B_Q V24B_N 558 index_sorted
GTFTSDVSSYLEGQAAKEFIAWLVRGRG 558 original_sema_backbone
GTFTSDVSSYLEGQANKEFQAWLNRGRG 558 mutant_sema_backbone
---------------*---*---*---- 558 sequence alignment
558	min=1.800E-08	max=1.200E-06	mean=3.166E-07	std=1.579E-07	n=6541
native	min=1.100E-06	max=8.900E-06	mean=3.278E-06	std=7.800E-07	n=10000


61
G1B_R I20B_N V24B_Q 61 original_code_in_semawuxi.py
G1B_R I20B_N V24B_Q 61 index_sorted
GTFTSDVSSYLEGQAAKEFIAWLVRGRG 61 original_sema_backbone
RTFTSDVSSYLEGQAAKEFNAWLQRGRG 61 mutant_sema_backbone
*------------------*---*---- 61 sequence alignment
61	min=8.100E-08	max=9.500E-07	mean=3.173E-07	std=9.724E-08	n=7542
native	min=1.100E-06	max=8.900E-06	mean=3.278E-06	std=7.800E-07	n=10000


241
F19B_W I20B_N L23B_R 241 original_code_in_semawuxi.py
F19B_W I20B_N L23B_R 241 index_sorted
GTFTSDVSSYLEGQAAKEFIAWLVRGRG 241 original_sema_backbone
GTFTSDVSSYLEGQAAKEWNAWRVRGRG 241 mutant_sema_backbone
------------------**--*----- 241 sequence alignment
241	min=6.100E-08	max=9.100E-07	mean=3.178E-07	std=1.235E-07	n=6543
native	min=1.100E-06	max=8.900E-06	mean=3.278E-06	std=7.800E-07	n=10000


171
F3B_A V24B_Q I20B_Q 171 original_code_in_semawuxi.py
F3B_A I20B_Q V24B_Q 171 index_sorted
GTFTSDVSSYLEGQAAKEFIAWLVRGRG 171 original_sema_backbone
GTATSDVSSYLEGQAAKEFQAWLQRGRG 171 mutant_sema_backbone
--*----------------*---*---- 171 sequence alignment
171	min=7.200E-08	max=1.200E-06	mean=3.204E-07	std=1.101E-07	n=7541
native	min=1.100E-06	max=8.900E-06	mean=3.278E-06	std=7.800E-07	n=10000


233
F19B_W I20B_S L23B_R 233 original_code_in_semawuxi.py
F19B_W I20B_S L23B_R 233 index_sorted
GTFTSDVSSYLEGQAAKEFIAWLVRGRG 233 original_sema_backbone
GTFTSDVSSYLEGQAAKEWSAWRVRGRG 233 mutant_sema_backbone
------------------**--*----- 233 sequence alignment
233	min=7.100E-08	max=1.000E-06	mean=3.209E-07	std=1.223E-07	n=6542
native	min=1.100E-06	max=8.900E-06	mean=3.278E-06	std=7.800E-07	n=10000


58
G1B_R I20B_S V24B_N 58 original_code_in_semawuxi.py
G1B_R I20B_S V24B_N 58 index_sorted
GTFTSDVSSYLEGQAAKEFIAWLVRGRG 58 original_sema_backbone
RTFTSDVSSYLEGQAAKEFSAWLNRGRG 58 mutant_sema_backbone
*------------------*---*---- 58 sequence alignment
58	min=8.400E-08	max=9.600E-07	mean=3.215E-07	std=9.830E-08	n=7536
native	min=1.100E-06	max=8.900E-06	mean=3.278E-06	std=7.800E-07	n=10000


483
V24B_Q I20B_Q A16B_N 483 original_code_in_semawuxi.py
A16B_N I20B_Q V24B_Q 483 index_sorted
GTFTSDVSSYLEGQAAKEFIAWLVRGRG 483 original_sema_backbone
GTFTSDVSSYLEGQANKEFQAWLQRGRG 483 mutant_sema_backbone
---------------*---*---*---- 483 sequence alignment
483	min=3.200E-08	max=1.500E-06	mean=3.244E-07	std=1.575E-07	n=6544
native	min=1.100E-06	max=8.900E-06	mean=3.278E-06	std=7.800E-07	n=10000


361
G13B_W S9B_A I20B_Q 361 original_code_in_semawuxi.py
S9B_A G13B_W I20B_Q 361 index_sorted
GTFTSDVSSYLEGQAAKEFIAWLVRGRG 361 original_sema_backbone
GTFTSDVSAYLEWQAAKEFQAWLVRGRG 361 mutant_sema_backbone
--------*---*------*-------- 361 sequence alignment
361	min=6.100E-08	max=1.700E-06	mean=3.255E-07	std=1.178E-07	n=6544
native	min=1.100E-06	max=8.900E-06	mean=3.278E-06	std=7.800E-07	n=10000


52
G1B_R I20B_S V24B_Q 52 original_code_in_semawuxi.py
G1B_R I20B_S V24B_Q 52 index_sorted
GTFTSDVSSYLEGQAAKEFIAWLVRGRG 52 original_sema_backbone
RTFTSDVSSYLEGQAAKEFSAWLQRGRG 52 mutant_sema_backbone
*------------------*---*---- 52 sequence alignment
52	min=7.500E-08	max=1.100E-06	mean=3.268E-07	std=1.014E-07	n=7538
native	min=1.100E-06	max=8.900E-06	mean=3.278E-06	std=7.800E-07	n=10000


63
G1B_R I20B_N L23B_R 63 original_code_in_semawuxi.py
G1B_R I20B_N L23B_R 63 index_sorted
GTFTSDVSSYLEGQAAKEFIAWLVRGRG 63 original_sema_backbone
RTFTSDVSSYLEGQAAKEFNAWRVRGRG 63 mutant_sema_backbone
*------------------*--*----- 63 sequence alignment
63	min=8.700E-08	max=1.000E-06	mean=3.300E-07	std=1.210E-07	n=7542
native	min=1.100E-06	max=8.900E-06	mean=3.278E-06	std=7.800E-07	n=10000


458
I20B_N V24B_N A16B_N 458 original_code_in_semawuxi.py
A16B_N I20B_N V24B_N 458 index_sorted
GTFTSDVSSYLEGQAAKEFIAWLVRGRG 458 original_sema_backbone
GTFTSDVSSYLEGQANKEFNAWLNRGRG 458 mutant_sema_backbone
---------------*---*---*---- 458 sequence alignment
458	min=2.400E-08	max=1.200E-06	mean=3.312E-07	std=1.498E-07	n=6544
native	min=1.100E-06	max=8.900E-06	mean=3.278E-06	std=7.800E-07	n=10000


164
F3B_A I20B_N V24B_N 164 original_code_in_semawuxi.py
F3B_A I20B_N V24B_N 164 index_sorted
GTFTSDVSSYLEGQAAKEFIAWLVRGRG 164 original_sema_backbone
GTATSDVSSYLEGQAAKEFNAWLNRGRG 164 mutant_sema_backbone
--*----------------*---*---- 164 sequence alignment
164	min=8.400E-08	max=9.600E-07	mean=3.322E-07	std=9.914E-08	n=7541
native	min=1.100E-06	max=8.900E-06	mean=3.278E-06	std=7.800E-07	n=10000


185
F3B_A L23B_R I20B_Q 185 original_code_in_semawuxi.py
F3B_A I20B_Q L23B_R 185 index_sorted
GTFTSDVSSYLEGQAAKEFIAWLVRGRG 185 original_sema_backbone
GTATSDVSSYLEGQAAKEFQAWRVRGRG 185 mutant_sema_backbone
--*----------------*--*----- 185 sequence alignment
185	min=6.500E-08	max=1.100E-06	mean=3.335E-07	std=1.391E-07	n=7541
native	min=1.100E-06	max=8.900E-06	mean=3.278E-06	std=7.800E-07	n=10000


103
G1B_R I20B_Q L23B_Q 103 original_code_in_semawuxi.py
G1B_R I20B_Q L23B_Q 103 index_sorted
GTFTSDVSSYLEGQAAKEFIAWLVRGRG 103 original_sema_backbone
RTFTSDVSSYLEGQAAKEFQAWQVRGRG 103 mutant_sema_backbone
*------------------*--*----- 103 sequence alignment
103	min=3.900E-08	max=2.200E-06	mean=3.356E-07	std=1.407E-07	n=7542
native	min=1.100E-06	max=8.900E-06	mean=3.278E-06	std=7.800E-07	n=10000


525
L23B_R I20B_Q A16B_N 525 original_code_in_semawuxi.py
A16B_N I20B_Q L23B_R 525 index_sorted
GTFTSDVSSYLEGQAAKEFIAWLVRGRG 525 original_sema_backbone
GTFTSDVSSYLEGQANKEFQAWRVRGRG 525 mutant_sema_backbone
---------------*---*--*----- 525 sequence alignment
525	min=2.300E-08	max=1.200E-06	mean=3.363E-07	std=1.849E-07	n=6543
native	min=1.100E-06	max=8.900E-06	mean=3.278E-06	std=7.800E-07	n=10000


31
G1B_R V24B_T I20B_N 31 original_code_in_semawuxi.py
G1B_R I20B_N V24B_T 31 index_sorted
GTFTSDVSSYLEGQAAKEFIAWLVRGRG 31 original_sema_backbone
RTFTSDVSSYLEGQAAKEFNAWLTRGRG 31 mutant_sema_backbone
*------------------*---*---- 31 sequence alignment
31	min=7.100E-08	max=1.600E-06	mean=3.379E-07	std=1.069E-07	n=8531
native	min=1.100E-06	max=8.900E-06	mean=3.278E-06	std=7.800E-07	n=10000


432
I20B_N V24B_Q A16B_N 432 original_code_in_semawuxi.py
A16B_N I20B_N V24B_Q 432 index_sorted
GTFTSDVSSYLEGQAAKEFIAWLVRGRG 432 original_sema_backbone
GTFTSDVSSYLEGQANKEFNAWLQRGRG 432 mutant_sema_backbone
---------------*---*---*---- 432 sequence alignment
432	min=3.600E-08	max=1.200E-06	mean=3.394E-07	std=1.531E-07	n=6548
native	min=1.100E-06	max=8.900E-06	mean=3.278E-06	std=7.800E-07	n=10000


327
V24B_T I20B_Q A16B_N 327 original_code_in_semawuxi.py
A16B_N I20B_Q V24B_T 327 index_sorted
GTFTSDVSSYLEGQAAKEFIAWLVRGRG 327 original_sema_backbone
GTFTSDVSSYLEGQANKEFQAWLTRGRG 327 mutant_sema_backbone
---------------*---*---*---- 327 sequence alignment
327	min=2.700E-08	max=1.300E-06	mean=3.394E-07	std=1.683E-07	n=6542
native	min=1.100E-06	max=8.900E-06	mean=3.278E-06	std=7.800E-07	n=10000


257
F19B_W S9B_A I20B_Q 257 original_code_in_semawuxi.py
S9B_A F19B_W I20B_Q 257 index_sorted
GTFTSDVSSYLEGQAAKEFIAWLVRGRG 257 original_sema_backbone
GTFTSDVSAYLEGQAAKEWQAWLVRGRG 257 mutant_sema_backbone
--------*---------**-------- 257 sequence alignment
257	min=7.400E-08	max=1.000E-06	mean=3.399E-07	std=1.370E-07	n=6543
native	min=1.100E-06	max=8.900E-06	mean=3.278E-06	std=7.800E-07	n=10000


133
F3B_A V24B_T I20B_Q 133 original_code_in_semawuxi.py
F3B_A I20B_Q V24B_T 133 index_sorted
GTFTSDVSSYLEGQAAKEFIAWLVRGRG 133 original_sema_backbone
GTATSDVSSYLEGQAAKEFQAWLTRGRG 133 mutant_sema_backbone
--*----------------*---*---- 133 sequence alignment
133	min=8.500E-08	max=1.800E-06	mean=3.407E-07	std=1.256E-07	n=7540
native	min=1.100E-06	max=8.900E-06	mean=3.278E-06	std=7.800E-07	n=10000


345
G13B_W I20B_N E18B_T 345 original_code_in_semawuxi.py
G13B_W E18B_T I20B_N 345 index_sorted
GTFTSDVSSYLEGQAAKEFIAWLVRGRG 345 original_sema_backbone
GTFTSDVSSYLEWQAAKTFNAWLVRGRG 345 mutant_sema_backbone
------------*----*-*-------- 345 sequence alignment
345	min=7.500E-08	max=9.600E-07	mean=3.410E-07	std=1.184E-07	n=6543
native	min=1.100E-06	max=8.900E-06	mean=3.278E-06	std=7.800E-07	n=10000


436
I20B_N S9B_A E18B_T 436 original_code_in_semawuxi.py
S9B_A E18B_T I20B_N 436 index_sorted
GTFTSDVSSYLEGQAAKEFIAWLVRGRG 436 original_sema_backbone
GTFTSDVSAYLEGQAAKTFNAWLVRGRG 436 mutant_sema_backbone
--------*--------*-*-------- 436 sequence alignment
436	min=8.000E-08	max=9.300E-07	mean=3.414E-07	std=1.191E-07	n=6543
native	min=1.100E-06	max=8.900E-06	mean=3.278E-06	std=7.800E-07	n=10000


424
I20B_S V24B_N A16B_N 424 original_code_in_semawuxi.py
A16B_N I20B_S V24B_N 424 index_sorted
GTFTSDVSSYLEGQAAKEFIAWLVRGRG 424 original_sema_backbone
GTFTSDVSSYLEGQANKEFSAWLNRGRG 424 mutant_sema_backbone
---------------*---*---*---- 424 sequence alignment
424	min=2.900E-08	max=1.200E-06	mean=3.428E-07	std=1.550E-07	n=6544
native	min=1.100E-06	max=8.900E-06	mean=3.278E-06	std=7.800E-07	n=10000


158
F3B_A I20B_N V24B_Q 158 original_code_in_semawuxi.py
F3B_A I20B_N V24B_Q 158 index_sorted
GTFTSDVSSYLEGQAAKEFIAWLVRGRG 158 original_sema_backbone
GTATSDVSSYLEGQAAKEFNAWLQRGRG 158 mutant_sema_backbone
--*----------------*---*---- 158 sequence alignment
158	min=8.800E-08	max=3.200E-06	mean=3.431E-07	std=1.195E-07	n=7542
native	min=1.100E-06	max=8.900E-06	mean=3.278E-06	std=7.800E-07	n=10000


227
F19B_W G13B_W I20B_Q 227 original_code_in_semawuxi.py
G13B_W F19B_W I20B_Q 227 index_sorted
GTFTSDVSSYLEGQAAKEFIAWLVRGRG 227 original_sema_backbone
GTFTSDVSSYLEWQAAKEWQAWLVRGRG 227 mutant_sema_backbone
------------*-----**-------- 227 sequence alignment
227	min=7.000E-08	max=1.400E-06	mean=3.460E-07	std=1.391E-07	n=6541
native	min=1.100E-06	max=8.900E-06	mean=3.278E-06	std=7.800E-07	n=10000


155
F3B_A I20B_S V24B_N 155 original_code_in_semawuxi.py
F3B_A I20B_S V24B_N 155 index_sorted
GTFTSDVSSYLEGQAAKEFIAWLVRGRG 155 original_sema_backbone
GTATSDVSSYLEGQAAKEFSAWLNRGRG 155 mutant_sema_backbone
--*----------------*---*---- 155 sequence alignment
155	min=9.900E-08	max=1.200E-06	mean=3.474E-07	std=1.054E-07	n=7542
native	min=1.100E-06	max=8.900E-06	mean=3.278E-06	std=7.800E-07	n=10000


30
G1B_R V24B_T I20B_S 30 original_code_in_semawuxi.py
G1B_R I20B_S V24B_T 30 index_sorted
GTFTSDVSSYLEGQAAKEFIAWLVRGRG 30 original_sema_backbone
RTFTSDVSSYLEGQAAKEFSAWLTRGRG 30 mutant_sema_backbone
*------------------*---*---- 30 sequence alignment
30	min=1.000E-07	max=1.400E-06	mean=3.479E-07	std=1.074E-07	n=8499
native	min=1.100E-06	max=8.900E-06	mean=3.278E-06	std=7.800E-07	n=10000


530
E12B_A E18B_T I20B_Q 530 original_code_in_semawuxi.py
E12B_A E18B_T I20B_Q 530 index_sorted
GTFTSDVSSYLEGQAAKEFIAWLVRGRG 530 original_sema_backbone
GTFTSDVSSYLAGQAAKTFQAWLVRGRG 530 mutant_sema_backbone
-----------*-----*-*-------- 530 sequence alignment
530	min=6.800E-08	max=1.700E-06	mean=3.480E-07	std=1.413E-07	n=6544
native	min=1.100E-06	max=8.900E-06	mean=3.278E-06	std=7.800E-07	n=10000


398
I20B_S V24B_Q A16B_N 398 original_code_in_semawuxi.py
A16B_N I20B_S V24B_Q 398 index_sorted
GTFTSDVSSYLEGQAAKEFIAWLVRGRG 398 original_sema_backbone
GTFTSDVSSYLEGQANKEFSAWLQRGRG 398 mutant_sema_backbone
---------------*---*---*---- 398 sequence alignment
398	min=3.600E-08	max=1.800E-06	mean=3.490E-07	std=1.613E-07	n=6545
native	min=1.100E-06	max=8.900E-06	mean=3.278E-06	std=7.800E-07	n=10000


402
I20B_S S9B_A E18B_T 402 original_code_in_semawuxi.py
S9B_A E18B_T I20B_S 402 index_sorted
GTFTSDVSSYLEGQAAKEFIAWLVRGRG 402 original_sema_backbone
GTFTSDVSAYLEGQAAKTFSAWLVRGRG 402 mutant_sema_backbone
--------*--------*-*-------- 402 sequence alignment
402	min=7.400E-08	max=1.200E-06	mean=3.497E-07	std=1.216E-07	n=6543
native	min=1.100E-06	max=8.900E-06	mean=3.278E-06	std=7.800E-07	n=10000


271
F19B_W E18B_T I20B_Q 271 original_code_in_semawuxi.py
E18B_T F19B_W I20B_Q 271 index_sorted
GTFTSDVSSYLEGQAAKEFIAWLVRGRG 271 original_sema_backbone
GTFTSDVSSYLEGQAAKTWQAWLVRGRG 271 mutant_sema_backbone
-----------------***-------- 271 sequence alignment
271	min=6.000E-08	max=3.400E-06	mean=3.500E-07	std=1.668E-07	n=6543
native	min=1.100E-06	max=8.900E-06	mean=3.278E-06	std=7.800E-07	n=10000


336
G13B_W I20B_S E18B_T 336 original_code_in_semawuxi.py
G13B_W E18B_T I20B_S 336 index_sorted
GTFTSDVSSYLEGQAAKEFIAWLVRGRG 336 original_sema_backbone
GTFTSDVSSYLEWQAAKTFSAWLVRGRG 336 mutant_sema_backbone
------------*----*-*-------- 336 sequence alignment
336	min=7.400E-08	max=1.100E-06	mean=3.513E-07	std=1.249E-07	n=6549
native	min=1.100E-06	max=8.900E-06	mean=3.278E-06	std=7.800E-07	n=10000


342
G13B_W I20B_N S9B_A 342 original_code_in_semawuxi.py
S9B_A G13B_W I20B_N 342 index_sorted
GTFTSDVSSYLEGQAAKEFIAWLVRGRG 342 original_sema_backbone
GTFTSDVSAYLEWQAAKEFNAWLVRGRG 342 mutant_sema_backbone
--------*---*------*-------- 342 sequence alignment
342	min=8.900E-08	max=1.100E-06	mean=3.527E-07	std=1.051E-07	n=6543
native	min=1.100E-06	max=8.900E-06	mean=3.278E-06	std=7.800E-07	n=10000


444
I20B_N L23B_R A16B_N 444 original_code_in_semawuxi.py
A16B_N I20B_N L23B_R 444 index_sorted
GTFTSDVSSYLEGQAAKEFIAWLVRGRG 444 original_sema_backbone
GTFTSDVSSYLEGQANKEFNAWRVRGRG 444 mutant_sema_backbone
---------------*---*--*----- 444 sequence alignment
444	min=2.900E-08	max=1.500E-06	mean=3.541E-07	std=1.772E-07	n=6543
native	min=1.100E-06	max=8.900E-06	mean=3.278E-06	std=7.800E-07	n=10000


149
F3B_A I20B_S V24B_Q 149 original_code_in_semawuxi.py
F3B_A I20B_S V24B_Q 149 index_sorted
GTFTSDVSSYLEGQAAKEFIAWLVRGRG 149 original_sema_backbone
GTATSDVSSYLEGQAAKEFSAWLQRGRG 149 mutant_sema_backbone
--*----------------*---*---- 149 sequence alignment
149	min=9.400E-08	max=1.400E-06	mean=3.544E-07	std=1.106E-07	n=7542
native	min=1.100E-06	max=8.900E-06	mean=3.278E-06	std=7.800E-07	n=10000


160
F3B_A I20B_N L23B_R 160 original_code_in_semawuxi.py
F3B_A I20B_N L23B_R 160 index_sorted
GTFTSDVSSYLEGQAAKEFIAWLVRGRG 160 original_sema_backbone
GTATSDVSSYLEGQAAKEFNAWRVRGRG 160 mutant_sema_backbone
--*----------------*--*----- 160 sequence alignment
160	min=9.300E-08	max=1.100E-06	mean=3.552E-07	std=1.298E-07	n=7542
native	min=1.100E-06	max=8.900E-06	mean=3.278E-06	std=7.800E-07	n=10000


54
G1B_R I20B_S L23B_R 54 original_code_in_semawuxi.py
G1B_R I20B_S L23B_R 54 index_sorted
GTFTSDVSSYLEGQAAKEFIAWLVRGRG 54 original_sema_backbone
RTFTSDVSSYLEGQAAKEFSAWRVRGRG 54 mutant_sema_backbone
*------------------*--*----- 54 sequence alignment
54	min=8.600E-08	max=2.200E-06	mean=3.555E-07	std=1.298E-07	n=7539
native	min=1.100E-06	max=8.900E-06	mean=3.278E-06	std=7.800E-07	n=10000


495
S9B_A E12B_A I20B_Q 495 original_code_in_semawuxi.py
S9B_A E12B_A I20B_Q 495 index_sorted
GTFTSDVSSYLEGQAAKEFIAWLVRGRG 495 original_sema_backbone
GTFTSDVSAYLAGQAAKEFQAWLVRGRG 495 mutant_sema_backbone
--------*--*-------*-------- 495 sequence alignment
495	min=7.100E-08	max=1.200E-06	mean=3.567E-07	std=1.278E-07	n=6543
native	min=1.100E-06	max=8.900E-06	mean=3.278E-06	std=7.800E-07	n=10000


373
G13B_W E12B_A I20B_Q 373 original_code_in_semawuxi.py
E12B_A G13B_W I20B_Q 373 index_sorted
GTFTSDVSSYLEGQAAKEFIAWLVRGRG 373 original_sema_backbone
GTFTSDVSSYLAWQAAKEFQAWLVRGRG 373 mutant_sema_backbone
-----------**------*-------- 373 sequence alignment
373	min=9.000E-08	max=2.300E-06	mean=3.568E-07	std=1.306E-07	n=6543
native	min=1.100E-06	max=8.900E-06	mean=3.278E-06	std=7.800E-07	n=10000


303
V24B_T I20B_N A16B_N 303 original_code_in_semawuxi.py
A16B_N I20B_N V24B_T 303 index_sorted
GTFTSDVSSYLEGQAAKEFIAWLVRGRG 303 original_sema_backbone
GTFTSDVSSYLEGQANKEFNAWLTRGRG 303 mutant_sema_backbone
---------------*---*---*---- 303 sequence alignment
303	min=3.600E-08	max=1.300E-06	mean=3.602E-07	std=1.699E-07	n=6543
native	min=1.100E-06	max=8.900E-06	mean=3.278E-06	std=7.800E-07	n=10000


333
G13B_W I20B_S S9B_A 333 original_code_in_semawuxi.py
S9B_A G13B_W I20B_S 333 index_sorted
GTFTSDVSSYLEGQAAKEFIAWLVRGRG 333 original_sema_backbone
GTFTSDVSAYLEWQAAKEFSAWLVRGRG 333 mutant_sema_backbone
--------*---*------*-------- 333 sequence alignment
333	min=1.000E-07	max=9.100E-07	mean=3.607E-07	std=1.043E-07	n=6542
native	min=1.100E-06	max=8.900E-06	mean=3.278E-06	std=7.800E-07	n=10000


200
F3B_A I20B_Q L23B_Q 200 original_code_in_semawuxi.py
F3B_A I20B_Q L23B_Q 200 index_sorted
GTFTSDVSSYLEGQAAKEFIAWLVRGRG 200 original_sema_backbone
GTATSDVSSYLEGQAAKEFQAWQVRGRG 200 mutant_sema_backbone
--*----------------*--*----- 200 sequence alignment
200	min=6.200E-08	max=1.800E-06	mean=3.618E-07	std=1.500E-07	n=7542
native	min=1.100E-06	max=8.900E-06	mean=3.278E-06	std=7.800E-07	n=10000


66
G1B_R I20B_N L23B_Q 66 original_code_in_semawuxi.py
G1B_R I20B_N L23B_Q 66 index_sorted
GTFTSDVSSYLEGQAAKEFIAWLVRGRG 66 original_sema_backbone
RTFTSDVSSYLEGQAAKEFNAWQVRGRG 66 mutant_sema_backbone
*------------------*--*----- 66 sequence alignment
66	min=6.800E-08	max=1.000E-06	mean=3.631E-07	std=1.320E-07	n=7542
native	min=1.100E-06	max=8.900E-06	mean=3.278E-06	std=7.800E-07	n=10000


128
F3B_A V24B_T I20B_N 128 original_code_in_semawuxi.py
F3B_A I20B_N V24B_T 128 index_sorted
GTFTSDVSSYLEGQAAKEFIAWLVRGRG 128 original_sema_backbone
GTATSDVSSYLEGQAAKEFNAWLTRGRG 128 mutant_sema_backbone
--*----------------*---*---- 128 sequence alignment
128	min=9.900E-08	max=3.400E-06	mean=3.633E-07	std=1.376E-07	n=7544
native	min=1.100E-06	max=8.900E-06	mean=3.278E-06	std=7.800E-07	n=10000


106
G1B_R I20B_Q F19B_Q 106 original_code_in_semawuxi.py
G1B_R F19B_Q I20B_Q 106 index_sorted
GTFTSDVSSYLEGQAAKEFIAWLVRGRG 106 original_sema_backbone
RTFTSDVSSYLEGQAAKEQQAWLVRGRG 106 mutant_sema_backbone
*-----------------**-------- 106 sequence alignment
106	min=6.400E-08	max=1.400E-06	mean=3.649E-07	std=1.683E-07	n=7542
native	min=1.100E-06	max=8.900E-06	mean=3.278E-06	std=7.800E-07	n=10000


296
V24B_T I20B_S A16B_N 296 original_code_in_semawuxi.py
A16B_N I20B_S V24B_T 296 index_sorted
GTFTSDVSSYLEGQAAKEFIAWLVRGRG 296 original_sema_backbone
GTFTSDVSSYLEGQANKEFSAWLTRGRG 296 mutant_sema_backbone
---------------*---*---*---- 296 sequence alignment
296	min=3.700E-08	max=1.900E-06	mean=3.656E-07	std=1.669E-07	n=6543
native	min=1.100E-06	max=8.900E-06	mean=3.278E-06	std=7.800E-07	n=10000


556
I20B_Q L23B_Q A16B_N 556 original_code_in_semawuxi.py
A16B_N I20B_Q L23B_Q 556 index_sorted
GTFTSDVSSYLEGQAAKEFIAWLVRGRG 556 original_sema_backbone
GTFTSDVSSYLEGQANKEFQAWQVRGRG 556 mutant_sema_backbone
---------------*---*--*----- 556 sequence alignment
556	min=1.900E-08	max=1.300E-06	mean=3.661E-07	std=1.980E-07	n=6544
native	min=1.100E-06	max=8.900E-06	mean=3.278E-06	std=7.800E-07	n=10000


221
F19B_W G13B_W I20B_N 221 original_code_in_semawuxi.py
G13B_W F19B_W I20B_N 221 index_sorted
GTFTSDVSSYLEGQAAKEFIAWLVRGRG 221 original_sema_backbone
GTFTSDVSSYLEWQAAKEWNAWLVRGRG 221 mutant_sema_backbone
------------*-----**-------- 221 sequence alignment
221	min=7.000E-08	max=1.500E-06	mean=3.684E-07	std=1.302E-07	n=6543
native	min=1.100E-06	max=8.900E-06	mean=3.278E-06	std=7.800E-07	n=10000


240
F19B_W I20B_N S9B_A 240 original_code_in_semawuxi.py
S9B_A F19B_W I20B_N 240 index_sorted
GTFTSDVSSYLEGQAAKEFIAWLVRGRG 240 original_sema_backbone
GTFTSDVSAYLEGQAAKEWNAWLVRGRG 240 mutant_sema_backbone
--------*---------**-------- 240 sequence alignment
240	min=8.800E-08	max=1.800E-06	mean=3.696E-07	std=1.310E-07	n=6546
native	min=1.100E-06	max=8.900E-06	mean=3.278E-06	std=7.800E-07	n=10000


57
G1B_R I20B_S L23B_Q 57 original_code_in_semawuxi.py
G1B_R I20B_S L23B_Q 57 index_sorted
GTFTSDVSSYLEGQAAKEFIAWLVRGRG 57 original_sema_backbone
RTFTSDVSSYLEGQAAKEFSAWQVRGRG 57 mutant_sema_backbone
*------------------*--*----- 57 sequence alignment
57	min=5.500E-08	max=1.100E-06	mean=3.702E-07	std=1.341E-07	n=7538
native	min=1.100E-06	max=8.900E-06	mean=3.278E-06	std=7.800E-07	n=10000


127
F3B_A V24B_T I20B_S 127 original_code_in_semawuxi.py
F3B_A I20B_S V24B_T 127 index_sorted
GTFTSDVSSYLEGQAAKEFIAWLVRGRG 127 original_sema_backbone
GTATSDVSSYLEGQAAKEFSAWLTRGRG 127 mutant_sema_backbone
--*----------------*---*---- 127 sequence alignment
127	min=1.000E-07	max=1.500E-06	mean=3.720E-07	std=1.172E-07	n=7539
native	min=1.100E-06	max=8.900E-06	mean=3.278E-06	std=7.800E-07	n=10000


410
I20B_S L23B_R A16B_N 410 original_code_in_semawuxi.py
A16B_N I20B_S L23B_R 410 index_sorted
GTFTSDVSSYLEGQAAKEFIAWLVRGRG 410 original_sema_backbone
GTFTSDVSSYLEGQANKEFSAWRVRGRG 410 mutant_sema_backbone
---------------*---*--*----- 410 sequence alignment
410	min=3.300E-08	max=1.600E-06	mean=3.731E-07	std=1.791E-07	n=6545
native	min=1.100E-06	max=8.900E-06	mean=3.278E-06	std=7.800E-07	n=10000


267
F19B_W E12B_A I20B_Q 267 original_code_in_semawuxi.py
E12B_A F19B_W I20B_Q 267 index_sorted
GTFTSDVSSYLEGQAAKEFIAWLVRGRG 267 original_sema_backbone
GTFTSDVSSYLAGQAAKEWQAWLVRGRG 267 mutant_sema_backbone
-----------*------**-------- 267 sequence alignment
267	min=7.200E-08	max=1.400E-06	mean=3.738E-07	std=1.533E-07	n=6544
native	min=1.100E-06	max=8.900E-06	mean=3.278E-06	std=7.800E-07	n=10000


446
I20B_N E12B_A E18B_T 446 original_code_in_semawuxi.py
E12B_A E18B_T I20B_N 446 index_sorted
GTFTSDVSSYLEGQAAKEFIAWLVRGRG 446 original_sema_backbone
GTFTSDVSSYLAGQAAKTFNAWLVRGRG 446 mutant_sema_backbone
-----------*-----*-*-------- 446 sequence alignment
446	min=8.700E-08	max=1.400E-06	mean=3.745E-07	std=1.354E-07	n=6545
native	min=1.100E-06	max=8.900E-06	mean=3.278E-06	std=7.800E-07	n=10000


151
F3B_A I20B_S L23B_R 151 original_code_in_semawuxi.py
F3B_A I20B_S L23B_R 151 index_sorted
GTFTSDVSSYLEGQAAKEFIAWLVRGRG 151 original_sema_backbone
GTATSDVSSYLEGQAAKEFSAWRVRGRG 151 mutant_sema_backbone
--*----------------*--*----- 151 sequence alignment
151	min=9.400E-08	max=1.300E-06	mean=3.799E-07	std=1.286E-07	n=7539
native	min=1.100E-06	max=8.900E-06	mean=3.278E-06	std=7.800E-07	n=10000


243
F19B_W I20B_N E18B_T 243 original_code_in_semawuxi.py
E18B_T F19B_W I20B_N 243 index_sorted
GTFTSDVSSYLEGQAAKEFIAWLVRGRG 243 original_sema_backbone
GTFTSDVSSYLEGQAAKTWNAWLVRGRG 243 mutant_sema_backbone
-----------------***-------- 243 sequence alignment
243	min=6.200E-08	max=1.300E-06	mean=3.808E-07	std=1.612E-07	n=6543
native	min=1.100E-06	max=8.900E-06	mean=3.278E-06	std=7.800E-07	n=10000


220
F19B_W G13B_W I20B_S 220 original_code_in_semawuxi.py
G13B_W F19B_W I20B_S 220 index_sorted
GTFTSDVSSYLEGQAAKEFIAWLVRGRG 220 original_sema_backbone
GTFTSDVSSYLEWQAAKEWSAWLVRGRG 220 mutant_sema_backbone
------------*-----**-------- 220 sequence alignment
220	min=8.200E-08	max=1.600E-06	mean=3.829E-07	std=1.360E-07	n=6542
native	min=1.100E-06	max=8.900E-06	mean=3.278E-06	std=7.800E-07	n=10000


344
G13B_W I20B_N E12B_A 344 original_code_in_semawuxi.py
E12B_A G13B_W I20B_N 344 index_sorted
GTFTSDVSSYLEGQAAKEFIAWLVRGRG 344 original_sema_backbone
GTFTSDVSSYLAWQAAKEFNAWLVRGRG 344 mutant_sema_backbone
-----------**------*-------- 344 sequence alignment
344	min=1.100E-07	max=1.000E-06	mean=3.849E-07	std=1.173E-07	n=6541
native	min=1.100E-06	max=8.900E-06	mean=3.278E-06	std=7.800E-07	n=10000


435
I20B_N S9B_A E12B_A 435 original_code_in_semawuxi.py
S9B_A E12B_A I20B_N 435 index_sorted
GTFTSDVSSYLEGQAAKEFIAWLVRGRG 435 original_sema_backbone
GTFTSDVSAYLAGQAAKEFNAWLVRGRG 435 mutant_sema_backbone
--------*--*-------*-------- 435 sequence alignment
435	min=5.800E-08	max=1.400E-06	mean=3.857E-07	std=1.195E-07	n=6542
native	min=1.100E-06	max=8.900E-06	mean=3.278E-06	std=7.800E-07	n=10000


560
I20B_Q A16B_N F19B_Q 560 original_code_in_semawuxi.py
A16B_N F19B_Q I20B_Q 560 index_sorted
GTFTSDVSSYLEGQAAKEFIAWLVRGRG 560 original_sema_backbone
GTFTSDVSSYLEGQANKEQQAWLVRGRG 560 mutant_sema_backbone
---------------*--**-------- 560 sequence alignment
560	min=1.700E-08	max=2.000E-06	mean=3.866E-07	std=2.241E-07	n=6543
native	min=1.100E-06	max=8.900E-06	mean=3.278E-06	std=7.800E-07	n=10000


232
F19B_W I20B_S S9B_A 232 original_code_in_semawuxi.py
S9B_A F19B_W I20B_S 232 index_sorted
GTFTSDVSSYLEGQAAKEFIAWLVRGRG 232 original_sema_backbone
GTFTSDVSAYLEGQAAKEWSAWLVRGRG 232 mutant_sema_backbone
--------*---------**-------- 232 sequence alignment
232	min=8.700E-08	max=2.200E-06	mean=3.867E-07	std=1.401E-07	n=6541
native	min=1.100E-06	max=8.900E-06	mean=3.278E-06	std=7.800E-07	n=10000


412
I20B_S E12B_A E18B_T 412 original_code_in_semawuxi.py
E12B_A E18B_T I20B_S 412 index_sorted
GTFTSDVSSYLEGQAAKEFIAWLVRGRG 412 original_sema_backbone
GTFTSDVSSYLAGQAAKTFSAWLVRGRG 412 mutant_sema_backbone
-----------*-----*-*-------- 412 sequence alignment
412	min=8.300E-08	max=1.300E-06	mean=3.877E-07	std=1.393E-07	n=6542
native	min=1.100E-06	max=8.900E-06	mean=3.278E-06	std=7.800E-07	n=10000


235
F19B_W I20B_S E18B_T 235 original_code_in_semawuxi.py
E18B_T F19B_W I20B_S 235 index_sorted
GTFTSDVSSYLEGQAAKEFIAWLVRGRG 235 original_sema_backbone
GTFTSDVSSYLEGQAAKTWSAWLVRGRG 235 mutant_sema_backbone
-----------------***-------- 235 sequence alignment
235	min=7.200E-08	max=1.700E-06	mean=3.885E-07	std=1.575E-07	n=6543
native	min=1.100E-06	max=8.900E-06	mean=3.278E-06	std=7.800E-07	n=10000


422
I20B_S L23B_Q A16B_N 422 original_code_in_semawuxi.py
A16B_N I20B_S L23B_Q 422 index_sorted
GTFTSDVSSYLEGQAAKEFIAWLVRGRG 422 original_sema_backbone
GTFTSDVSSYLEGQANKEFSAWQVRGRG 422 mutant_sema_backbone
---------------*---*--*----- 422 sequence alignment
422	min=3.100E-08	max=1.300E-06	mean=3.888E-07	std=1.914E-07	n=6544
native	min=1.100E-06	max=8.900E-06	mean=3.278E-06	std=7.800E-07	n=10000


203
F3B_A I20B_Q F19B_Q 203 original_code_in_semawuxi.py
F3B_A F19B_Q I20B_Q 203 index_sorted
GTFTSDVSSYLEGQAAKEFIAWLVRGRG 203 original_sema_backbone
GTATSDVSSYLEGQAAKEQQAWLVRGRG 203 mutant_sema_backbone
--*---------------**-------- 203 sequence alignment
203	min=5.800E-08	max=1.600E-06	mean=3.908E-07	std=1.795E-07	n=7543
native	min=1.100E-06	max=8.900E-06	mean=3.278E-06	std=7.800E-07	n=10000


456
I20B_N L23B_Q A16B_N 456 original_code_in_semawuxi.py
A16B_N I20B_N L23B_Q 456 index_sorted
GTFTSDVSSYLEGQAAKEFIAWLVRGRG 456 original_sema_backbone
GTFTSDVSSYLEGQANKEFNAWQVRGRG 456 mutant_sema_backbone
---------------*---*--*----- 456 sequence alignment
456	min=3.700E-08	max=1.200E-06	mean=3.909E-07	std=1.912E-07	n=6550
native	min=1.100E-06	max=8.900E-06	mean=3.278E-06	std=7.800E-07	n=10000


163
F3B_A I20B_N L23B_Q 163 original_code_in_semawuxi.py
F3B_A I20B_N L23B_Q 163 index_sorted
GTFTSDVSSYLEGQAAKEFIAWLVRGRG 163 original_sema_backbone
GTATSDVSSYLEGQAAKEFNAWQVRGRG 163 mutant_sema_backbone
--*----------------*--*----- 163 sequence alignment
163	min=7.600E-08	max=1.100E-06	mean=3.938E-07	std=1.392E-07	n=7542
native	min=1.100E-06	max=8.900E-06	mean=3.278E-06	std=7.800E-07	n=10000


335
G13B_W I20B_S E12B_A 335 original_code_in_semawuxi.py
E12B_A G13B_W I20B_S 335 index_sorted
GTFTSDVSSYLEGQAAKEFIAWLVRGRG 335 original_sema_backbone
GTFTSDVSSYLAWQAAKEFSAWLVRGRG 335 mutant_sema_backbone
-----------**------*-------- 335 sequence alignment
335	min=1.300E-07	max=1.300E-06	mean=3.943E-07	std=1.198E-07	n=6543
native	min=1.100E-06	max=8.900E-06	mean=3.278E-06	std=7.800E-07	n=10000


69
G1B_R I20B_N F19B_Q 69 original_code_in_semawuxi.py
G1B_R F19B_Q I20B_N 69 index_sorted
GTFTSDVSSYLEGQAAKEFIAWLVRGRG 69 original_sema_backbone
RTFTSDVSSYLEGQAAKEQNAWLVRGRG 69 mutant_sema_backbone
*-----------------**-------- 69 sequence alignment
69	min=4.400E-08	max=1.400E-06	mean=3.958E-07	std=1.654E-07	n=7542
native	min=1.100E-06	max=8.900E-06	mean=3.278E-06	std=7.800E-07	n=10000


60
G1B_R I20B_S F19B_Q 60 original_code_in_semawuxi.py
G1B_R F19B_Q I20B_S 60 index_sorted
GTFTSDVSSYLEGQAAKEFIAWLVRGRG 60 original_sema_backbone
RTFTSDVSSYLEGQAAKEQSAWLVRGRG 60 mutant_sema_backbone
*-----------------**-------- 60 sequence alignment
60	min=6.400E-08	max=1.600E-06	mean=3.966E-07	std=1.624E-07	n=7543
native	min=1.100E-06	max=8.900E-06	mean=3.278E-06	std=7.800E-07	n=10000


154
F3B_A I20B_S L23B_Q 154 original_code_in_semawuxi.py
F3B_A I20B_S L23B_Q 154 index_sorted
GTFTSDVSSYLEGQAAKEFIAWLVRGRG 154 original_sema_backbone
GTATSDVSSYLEGQAAKEFSAWQVRGRG 154 mutant_sema_backbone
--*----------------*--*----- 154 sequence alignment
154	min=7.300E-08	max=1.300E-06	mean=3.973E-07	std=1.434E-07	n=7542
native	min=1.100E-06	max=8.900E-06	mean=3.278E-06	std=7.800E-07	n=10000


401
I20B_S S9B_A E12B_A 401 original_code_in_semawuxi.py
S9B_A E12B_A I20B_S 401 index_sorted
GTFTSDVSSYLEGQAAKEFIAWLVRGRG 401 original_sema_backbone
GTFTSDVSAYLAGQAAKEFSAWLVRGRG 401 mutant_sema_backbone
--------*--*-------*-------- 401 sequence alignment
401	min=1.200E-07	max=1.300E-06	mean=3.987E-07	std=1.194E-07	n=6543
native	min=1.100E-06	max=8.900E-06	mean=3.278E-06	std=7.800E-07	n=10000


242
F19B_W I20B_N E12B_A 242 original_code_in_semawuxi.py
E12B_A F19B_W I20B_N 242 index_sorted
GTFTSDVSSYLEGQAAKEFIAWLVRGRG 242 original_sema_backbone
GTFTSDVSSYLAGQAAKEWNAWLVRGRG 242 mutant_sema_backbone
-----------*------**-------- 242 sequence alignment
242	min=7.700E-08	max=1.200E-06	mean=4.054E-07	std=1.477E-07	n=6542
native	min=1.100E-06	max=8.900E-06	mean=3.278E-06	std=7.800E-07	n=10000


486
V24B_Q L23B_Q F19B_Q 486 original_code_in_semawuxi.py
F19B_Q L23B_Q V24B_Q 486 index_sorted
GTFTSDVSSYLEGQAAKEFIAWLVRGRG 486 original_sema_backbone
GTFTSDVSSYLEGQAAKEQIAWQQRGRG 486 mutant_sema_backbone
------------------*---**---- 486 sequence alignment
486	min=4.400E-08	max=1.900E-06	mean=4.054E-07	std=1.792E-07	n=6543
native	min=1.100E-06	max=8.900E-06	mean=3.278E-06	std=7.800E-07	n=10000


562
L23B_Q V24B_N F19B_Q 562 original_code_in_semawuxi.py
F19B_Q L23B_Q V24B_N 562 index_sorted
GTFTSDVSSYLEGQAAKEFIAWLVRGRG 562 original_sema_backbone
GTFTSDVSSYLEGQAAKEQIAWQNRGRG 562 mutant_sema_backbone
------------------*---**---- 562 sequence alignment
562	min=5.600E-08	max=1.600E-06	mean=4.080E-07	std=1.821E-07	n=6543
native	min=1.100E-06	max=8.900E-06	mean=3.278E-06	std=7.800E-07	n=10000


426
I20B_S A16B_N F19B_Q 426 original_code_in_semawuxi.py
A16B_N F19B_Q I20B_S 426 index_sorted
GTFTSDVSSYLEGQAAKEFIAWLVRGRG 426 original_sema_backbone
GTFTSDVSSYLEGQANKEQSAWLVRGRG 426 mutant_sema_backbone
---------------*--**-------- 426 sequence alignment
426	min=2.700E-08	max=1.700E-06	mean=4.136E-07	std=2.247E-07	n=6543
native	min=1.100E-06	max=8.900E-06	mean=3.278E-06	std=7.800E-07	n=10000


157
F3B_A I20B_S F19B_Q 157 original_code_in_semawuxi.py
F3B_A F19B_Q I20B_S 157 index_sorted
GTFTSDVSSYLEGQAAKEFIAWLVRGRG 157 original_sema_backbone
GTATSDVSSYLEGQAAKEQSAWLVRGRG 157 mutant_sema_backbone
--*---------------**-------- 157 sequence alignment
157	min=7.900E-08	max=2.100E-06	mean=4.183E-07	std=1.684E-07	n=7541
native	min=1.100E-06	max=8.900E-06	mean=3.278E-06	std=7.800E-07	n=10000


234
F19B_W I20B_S E12B_A 234 original_code_in_semawuxi.py
E12B_A F19B_W I20B_S 234 index_sorted
GTFTSDVSSYLEGQAAKEFIAWLVRGRG 234 original_sema_backbone
GTFTSDVSSYLAGQAAKEWSAWLVRGRG 234 mutant_sema_backbone
-----------*------**-------- 234 sequence alignment
234	min=6.900E-08	max=1.500E-06	mean=4.184E-07	std=1.483E-07	n=6543
native	min=1.100E-06	max=8.900E-06	mean=3.278E-06	std=7.800E-07	n=10000


166
F3B_A I20B_N F19B_Q 166 original_code_in_semawuxi.py
F3B_A F19B_Q I20B_N 166 index_sorted
GTFTSDVSSYLEGQAAKEFIAWLVRGRG 166 original_sema_backbone
GTATSDVSSYLEGQAAKEQNAWLVRGRG 166 mutant_sema_backbone
--*---------------**-------- 166 sequence alignment
166	min=4.500E-08	max=1.400E-06	mean=4.202E-07	std=1.725E-07	n=7542
native	min=1.100E-06	max=8.900E-06	mean=3.278E-06	std=7.800E-07	n=10000


460
I20B_N A16B_N F19B_Q 460 original_code_in_semawuxi.py
A16B_N F19B_Q I20B_N 460 index_sorted
GTFTSDVSSYLEGQAAKEFIAWLVRGRG 460 original_sema_backbone
GTFTSDVSSYLEGQANKEQNAWLVRGRG 460 mutant_sema_backbone
---------------*--**-------- 460 sequence alignment
460	min=2.400E-08	max=1.700E-06	mean=4.214E-07	std=2.300E-07	n=6542
native	min=1.100E-06	max=8.900E-06	mean=3.278E-06	std=7.800E-07	n=10000


330
V24B_T L23B_Q F19B_Q 330 original_code_in_semawuxi.py
F19B_Q L23B_Q V24B_T 330 index_sorted
GTFTSDVSSYLEGQAAKEFIAWLVRGRG 330 original_sema_backbone
GTFTSDVSSYLEGQAAKEQIAWQTRGRG 330 mutant_sema_backbone
------------------*---**---- 330 sequence alignment
330	min=6.200E-08	max=1.500E-06	mean=4.371E-07	std=1.851E-07	n=6543
native	min=1.100E-06	max=8.900E-06	mean=3.278E-06	std=7.800E-07	n=10000


98
G1B_R E18B_T I20B_Q 98 original_code_in_semawuxi.py
G1B_R E18B_T I20B_Q 98 index_sorted
GTFTSDVSSYLEGQAAKEFIAWLVRGRG 98 original_sema_backbone
RTFTSDVSSYLEGQAAKTFQAWLVRGRG 98 mutant_sema_backbone
*----------------*-*-------- 98 sequence alignment
98	min=1.000E-07	max=1.700E-06	mean=4.470E-07	std=1.807E-07	n=7542
native	min=1.100E-06	max=8.900E-06	mean=3.278E-06	std=7.800E-07	n=10000


47
G1B_R G13B_W I20B_Q 47 original_code_in_semawuxi.py
G1B_R G13B_W I20B_Q 47 index_sorted
GTFTSDVSSYLEGQAAKEFIAWLVRGRG 47 original_sema_backbone
RTFTSDVSSYLEWQAAKEFQAWLVRGRG 47 mutant_sema_backbone
*-----------*------*-------- 47 sequence alignment
47	min=1.400E-07	max=1.200E-06	mean=4.551E-07	std=1.594E-07	n=8472
native	min=1.100E-06	max=8.900E-06	mean=3.278E-06	std=7.800E-07	n=10000


81
G1B_R S9B_A I20B_Q 81 original_code_in_semawuxi.py
G1B_R S9B_A I20B_Q 81 index_sorted
GTFTSDVSSYLEGQAAKEFIAWLVRGRG 81 original_sema_backbone
RTFTSDVSAYLEGQAAKEFQAWLVRGRG 81 mutant_sema_backbone
*-------*----------*-------- 81 sequence alignment
81	min=8.700E-08	max=1.900E-06	mean=4.562E-07	std=1.570E-07	n=7540
native	min=1.100E-06	max=8.900E-06	mean=3.278E-06	std=7.800E-07	n=10000


549
E18B_T L23B_Q V24B_N 549 original_code_in_semawuxi.py
E18B_T L23B_Q V24B_N 549 index_sorted
GTFTSDVSSYLEGQAAKEFIAWLVRGRG 549 original_sema_backbone
GTFTSDVSSYLEGQAAKTFIAWQNRGRG 549 mutant_sema_backbone
-----------------*----**---- 549 sequence alignment
549	min=7.000E-08	max=1.700E-06	mean=4.613E-07	std=1.860E-07	n=6543
native	min=1.100E-06	max=8.900E-06	mean=3.278E-06	std=7.800E-07	n=10000


479
V24B_Q E18B_T L23B_Q 479 original_code_in_semawuxi.py
E18B_T L23B_Q V24B_Q 479 index_sorted
GTFTSDVSSYLEGQAAKEFIAWLVRGRG 479 original_sema_backbone
GTFTSDVSSYLEGQAAKTFIAWQQRGRG 479 mutant_sema_backbone
-----------------*----**---- 479 sequence alignment
479	min=8.900E-08	max=1.700E-06	mean=4.621E-07	std=1.805E-07	n=6543
native	min=1.100E-06	max=8.900E-06	mean=3.278E-06	std=7.800E-07	n=10000


509
S9B_A L23B_Q V24B_N 509 original_code_in_semawuxi.py
S9B_A L23B_Q V24B_N 509 index_sorted
GTFTSDVSSYLEGQAAKEFIAWLVRGRG 509 original_sema_backbone
GTFTSDVSAYLEGQAAKEFIAWQNRGRG 509 mutant_sema_backbone
--------*-------------**---- 509 sequence alignment
509	min=5.500E-08	max=1.500E-06	mean=4.666E-07	std=1.623E-07	n=6543
native	min=1.100E-06	max=8.900E-06	mean=3.278E-06	std=7.800E-07	n=10000


355
G13B_W V24B_Q L23B_Q 355 original_code_in_semawuxi.py
G13B_W L23B_Q V24B_Q 355 index_sorted
GTFTSDVSSYLEGQAAKEFIAWLVRGRG 355 original_sema_backbone
GTFTSDVSSYLEWQAAKEFIAWQQRGRG 355 mutant_sema_backbone
------------*---------**---- 355 sequence alignment
355	min=3.800E-08	max=1.400E-06	mean=4.668E-07	std=1.596E-07	n=6543
native	min=1.100E-06	max=8.900E-06	mean=3.278E-06	std=7.800E-07	n=10000


472
V24B_Q L23B_R F19B_Q 472 original_code_in_semawuxi.py
F19B_Q L23B_R V24B_Q 472 index_sorted
GTFTSDVSSYLEGQAAKEFIAWLVRGRG 472 original_sema_backbone
GTFTSDVSSYLEGQAAKEQIAWRQRGRG 472 mutant_sema_backbone
------------------*---**---- 472 sequence alignment
472	min=6.400E-08	max=1.900E-06	mean=4.679E-07	std=1.811E-07	n=6544
native	min=1.100E-06	max=8.900E-06	mean=3.278E-06	std=7.800E-07	n=10000


465
V24B_Q S9B_A L23B_Q 465 original_code_in_semawuxi.py
S9B_A L23B_Q V24B_Q 465 index_sorted
GTFTSDVSSYLEGQAAKEFIAWLVRGRG 465 original_sema_backbone
GTFTSDVSAYLEGQAAKEFIAWQQRGRG 465 mutant_sema_backbone
--------*-------------**---- 465 sequence alignment
465	min=8.000E-08	max=1.400E-06	mean=4.680E-07	std=1.580E-07	n=6543
native	min=1.100E-06	max=8.900E-06	mean=3.278E-06	std=7.800E-07	n=10000


387
G13B_W L23B_Q V24B_N 387 original_code_in_semawuxi.py
G13B_W L23B_Q V24B_N 387 index_sorted
GTFTSDVSSYLEGQAAKEFIAWLVRGRG 387 original_sema_backbone
GTFTSDVSSYLEWQAAKEFIAWQNRGRG 387 mutant_sema_backbone
------------*---------**---- 387 sequence alignment
387	min=6.200E-08	max=1.600E-06	mean=4.681E-07	std=1.668E-07	n=6542
native	min=1.100E-06	max=8.900E-06	mean=3.278E-06	std=7.800E-07	n=10000


547
E18B_T I20B_Q A16B_N 547 original_code_in_semawuxi.py
A16B_N E18B_T I20B_Q 547 index_sorted
GTFTSDVSSYLEGQAAKEFIAWLVRGRG 547 original_sema_backbone
GTFTSDVSSYLEGQANKTFQAWLVRGRG 547 mutant_sema_backbone
---------------*-*-*-------- 547 sequence alignment
547	min=4.000E-08	max=1.800E-06	mean=4.722E-07	std=2.500E-07	n=6543
native	min=1.100E-06	max=8.900E-06	mean=3.278E-06	std=7.800E-07	n=10000


195
F3B_A E18B_T I20B_Q 195 original_code_in_semawuxi.py
F3B_A E18B_T I20B_Q 195 index_sorted
GTFTSDVSSYLEGQAAKEFIAWLVRGRG 195 original_sema_backbone
GTATSDVSSYLEGQAAKTFQAWLVRGRG 195 mutant_sema_backbone
--*--------------*-*-------- 195 sequence alignment
195	min=7.200E-08	max=1.500E-06	mean=4.746E-07	std=1.900E-07	n=7542
native	min=1.100E-06	max=8.900E-06	mean=3.278E-06	std=7.800E-07	n=10000


469
V24B_Q L23B_R E18B_T 469 original_code_in_semawuxi.py
E18B_T L23B_R V24B_Q 469 index_sorted
GTFTSDVSSYLEGQAAKEFIAWLVRGRG 469 original_sema_backbone
GTFTSDVSSYLEGQAAKTFIAWRQRGRG 469 mutant_sema_backbone
-----------------*----**---- 469 sequence alignment
469	min=1.100E-07	max=1.500E-06	mean=4.749E-07	std=1.758E-07	n=6543
native	min=1.100E-06	max=8.900E-06	mean=3.278E-06	std=7.800E-07	n=10000


521
L23B_R E18B_T V24B_N 521 original_code_in_semawuxi.py
E18B_T L23B_R V24B_N 521 index_sorted
GTFTSDVSSYLEGQAAKEFIAWLVRGRG 521 original_sema_backbone
GTFTSDVSSYLEGQAAKTFIAWRNRGRG 521 mutant_sema_backbone
-----------------*----**---- 521 sequence alignment
521	min=1.000E-07	max=1.700E-06	mean=4.751E-07	std=1.816E-07	n=6543
native	min=1.100E-06	max=8.900E-06	mean=3.278E-06	std=7.800E-07	n=10000


528
L23B_R V24B_N F19B_Q 528 original_code_in_semawuxi.py
F19B_Q L23B_R V24B_N 528 index_sorted
GTFTSDVSSYLEGQAAKEFIAWLVRGRG 528 original_sema_backbone
GTFTSDVSSYLEGQAAKEQIAWRNRGRG 528 mutant_sema_backbone
------------------*---**---- 528 sequence alignment
528	min=6.800E-08	max=1.800E-06	mean=4.759E-07	std=1.845E-07	n=6549
native	min=1.100E-06	max=8.900E-06	mean=3.278E-06	std=7.800E-07	n=10000


461
V24B_Q S9B_A L23B_R 461 original_code_in_semawuxi.py
S9B_A L23B_R V24B_Q 461 index_sorted
GTFTSDVSSYLEGQAAKEFIAWLVRGRG 461 original_sema_backbone
GTFTSDVSAYLEGQAAKEFIAWRQRGRG 461 mutant_sema_backbone
--------*-------------**---- 461 sequence alignment
461	min=1.100E-07	max=1.500E-06	mean=4.801E-07	std=1.524E-07	n=6544
native	min=1.100E-06	max=8.900E-06	mean=3.278E-06	std=7.800E-07	n=10000


65
G1B_R I20B_N E18B_T 65 original_code_in_semawuxi.py
G1B_R E18B_T I20B_N 65 index_sorted
GTFTSDVSSYLEGQAAKEFIAWLVRGRG 65 original_sema_backbone
RTFTSDVSSYLEGQAAKTFNAWLVRGRG 65 mutant_sema_backbone
*----------------*-*-------- 65 sequence alignment
65	min=1.200E-07	max=1.500E-06	mean=4.810E-07	std=1.674E-07	n=7540
native	min=1.100E-06	max=8.900E-06	mean=3.278E-06	std=7.800E-07	n=10000


351
G13B_W V24B_Q L23B_R 351 original_code_in_semawuxi.py
G13B_W L23B_R V24B_Q 351 index_sorted
GTFTSDVSSYLEGQAAKEFIAWLVRGRG 351 original_sema_backbone
GTFTSDVSSYLEWQAAKEFIAWRQRGRG 351 mutant_sema_backbone
------------*---------**---- 351 sequence alignment
351	min=6.300E-08	max=1.600E-06	mean=4.822E-07	std=1.647E-07	n=6543
native	min=1.100E-06	max=8.900E-06	mean=3.278E-06	std=7.800E-07	n=10000


25
G1B_R F19B_W I20B_Q 25 original_code_in_semawuxi.py
G1B_R F19B_W I20B_Q 25 index_sorted
GTFTSDVSSYLEGQAAKEFIAWLVRGRG 25 original_sema_backbone
RTFTSDVSSYLEGQAAKEWQAWLVRGRG 25 mutant_sema_backbone
*-----------------**-------- 25 sequence alignment
25	min=9.500E-08	max=1.400E-06	mean=4.828E-07	std=1.895E-07	n=8500
native	min=1.100E-06	max=8.900E-06	mean=3.278E-06	std=7.800E-07	n=10000


323
V24B_T E18B_T L23B_Q 323 original_code_in_semawuxi.py
E18B_T L23B_Q V24B_T 323 index_sorted
GTFTSDVSSYLEGQAAKEFIAWLVRGRG 323 original_sema_backbone
GTFTSDVSSYLEGQAAKTFIAWQTRGRG 323 mutant_sema_backbone
-----------------*----**---- 323 sequence alignment
323	min=7.400E-08	max=1.500E-06	mean=4.849E-07	std=1.807E-07	n=6544
native	min=1.100E-06	max=8.900E-06	mean=3.278E-06	std=7.800E-07	n=10000


178
F3B_A S9B_A I20B_Q 178 original_code_in_semawuxi.py
F3B_A S9B_A I20B_Q 178 index_sorted
GTFTSDVSSYLEGQAAKEFIAWLVRGRG 178 original_sema_backbone
GTATSDVSAYLEGQAAKEFQAWLVRGRG 178 mutant_sema_backbone
--*-----*----------*-------- 178 sequence alignment
178	min=9.900E-08	max=1.300E-06	mean=4.849E-07	std=1.659E-07	n=7540
native	min=1.100E-06	max=8.900E-06	mean=3.278E-06	std=7.800E-07	n=10000


252
F19B_W V24B_Q L23B_Q 252 original_code_in_semawuxi.py
F19B_W L23B_Q V24B_Q 252 index_sorted
GTFTSDVSSYLEGQAAKEFIAWLVRGRG 252 original_sema_backbone
GTFTSDVSSYLEGQAAKEWIAWQQRGRG 252 mutant_sema_backbone
------------------*---**---- 252 sequence alignment
252	min=8.400E-08	max=2.000E-06	mean=4.866E-07	std=2.120E-07	n=6541
native	min=1.100E-06	max=8.900E-06	mean=3.278E-06	std=7.800E-07	n=10000


369
G13B_W L23B_R V24B_N 369 original_code_in_semawuxi.py
G13B_W L23B_R V24B_N 369 index_sorted
GTFTSDVSSYLEGQAAKEFIAWLVRGRG 369 original_sema_backbone
GTFTSDVSSYLEWQAAKEFIAWRNRGRG 369 mutant_sema_backbone
------------*---------**---- 369 sequence alignment
369	min=1.100E-07	max=1.500E-06	mean=4.883E-07	std=1.659E-07	n=6543
native	min=1.100E-06	max=8.900E-06	mean=3.278E-06	std=7.800E-07	n=10000


491
S9B_A L23B_R V24B_N 491 original_code_in_semawuxi.py
S9B_A L23B_R V24B_N 491 index_sorted
GTFTSDVSSYLEGQAAKEFIAWLVRGRG 491 original_sema_backbone
GTFTSDVSAYLEGQAAKEFIAWRNRGRG 491 mutant_sema_backbone
--------*-------------**---- 491 sequence alignment
491	min=1.200E-07	max=1.400E-06	mean=4.886E-07	std=1.629E-07	n=6545
native	min=1.100E-06	max=8.900E-06	mean=3.278E-06	std=7.800E-07	n=10000


507
S9B_A I20B_Q A16B_N 507 original_code_in_semawuxi.py
S9B_A A16B_N I20B_Q 507 index_sorted
GTFTSDVSSYLEGQAAKEFIAWLVRGRG 507 original_sema_backbone
GTFTSDVSAYLEGQANKEFQAWLVRGRG 507 mutant_sema_backbone
--------*------*---*-------- 507 sequence alignment
507	min=4.300E-08	max=1.900E-06	mean=4.899E-07	std=2.340E-07	n=6544
native	min=1.100E-06	max=8.900E-06	mean=3.278E-06	std=7.800E-07	n=10000


385
G13B_W I20B_Q A16B_N 385 original_code_in_semawuxi.py
G13B_W A16B_N I20B_Q 385 index_sorted
GTFTSDVSSYLEGQAAKEFIAWLVRGRG 385 original_sema_backbone
GTFTSDVSSYLEWQANKEFQAWLVRGRG 385 mutant_sema_backbone
------------*--*---*-------- 385 sequence alignment
385	min=4.700E-08	max=2.000E-06	mean=4.900E-07	std=2.356E-07	n=6543
native	min=1.100E-06	max=8.900E-06	mean=3.278E-06	std=7.800E-07	n=10000


144
F3B_A G13B_W I20B_Q 144 original_code_in_semawuxi.py
F3B_A G13B_W I20B_Q 144 index_sorted
GTFTSDVSSYLEGQAAKEFIAWLVRGRG 144 original_sema_backbone
GTATSDVSSYLEWQAAKEFQAWLVRGRG 144 mutant_sema_backbone
--*---------*------*-------- 144 sequence alignment
144	min=1.100E-07	max=1.500E-06	mean=4.903E-07	std=1.696E-07	n=7546
native	min=1.100E-06	max=8.900E-06	mean=3.278E-06	std=7.800E-07	n=10000


278
F19B_W L23B_Q V24B_N 278 original_code_in_semawuxi.py
F19B_W L23B_Q V24B_N 278 index_sorted
GTFTSDVSSYLEGQAAKEFIAWLVRGRG 278 original_sema_backbone
GTFTSDVSSYLEGQAAKEWIAWQNRGRG 278 mutant_sema_backbone
------------------*---**---- 278 sequence alignment
278	min=5.900E-08	max=1.900E-06	mean=4.919E-07	std=2.203E-07	n=6542
native	min=1.100E-06	max=8.900E-06	mean=3.278E-06	std=7.800E-07	n=10000


41
G1B_R G13B_W I20B_N 41 original_code_in_semawuxi.py
G1B_R G13B_W I20B_N 41 index_sorted
GTFTSDVSSYLEGQAAKEFIAWLVRGRG 41 original_sema_backbone
RTFTSDVSSYLEWQAAKEFNAWLVRGRG 41 mutant_sema_backbone
*-----------*------*-------- 41 sequence alignment
41	min=1.500E-07	max=1.500E-06	mean=4.929E-07	std=1.433E-07	n=8503
native	min=1.100E-06	max=8.900E-06	mean=3.278E-06	std=7.800E-07	n=10000


56
G1B_R I20B_S E18B_T 56 original_code_in_semawuxi.py
G1B_R E18B_T I20B_S 56 index_sorted
GTFTSDVSSYLEGQAAKEFIAWLVRGRG 56 original_sema_backbone
RTFTSDVSSYLEGQAAKTFSAWLVRGRG 56 mutant_sema_backbone
*----------------*-*-------- 56 sequence alignment
56	min=1.400E-07	max=1.500E-06	mean=4.942E-07	std=1.713E-07	n=7542
native	min=1.100E-06	max=8.900E-06	mean=3.278E-06	std=7.800E-07	n=10000


62
G1B_R I20B_N S9B_A 62 original_code_in_semawuxi.py
G1B_R S9B_A I20B_N 62 index_sorted
GTFTSDVSSYLEGQAAKEFIAWLVRGRG 62 original_sema_backbone
RTFTSDVSAYLEGQAAKEFNAWLVRGRG 62 mutant_sema_backbone
*-------*----------*-------- 62 sequence alignment
62	min=1.200E-07	max=1.100E-06	mean=4.949E-07	std=1.434E-07	n=7533
native	min=1.100E-06	max=8.900E-06	mean=3.278E-06	std=7.800E-07	n=10000


309
V24B_T S9B_A L23B_Q 309 original_code_in_semawuxi.py
S9B_A L23B_Q V24B_T 309 index_sorted
GTFTSDVSSYLEGQAAKEFIAWLVRGRG 309 original_sema_backbone
GTFTSDVSAYLEGQAAKEFIAWQTRGRG 309 mutant_sema_backbone
--------*-------------**---- 309 sequence alignment
309	min=9.700E-08	max=1.400E-06	mean=4.952E-07	std=1.602E-07	n=6543
native	min=1.100E-06	max=8.900E-06	mean=3.278E-06	std=7.800E-07	n=10000


288
V24B_T G13B_W L23B_Q 288 original_code_in_semawuxi.py
G13B_W L23B_Q V24B_T 288 index_sorted
GTFTSDVSSYLEGQAAKEFIAWLVRGRG 288 original_sema_backbone
GTFTSDVSSYLEWQAAKEFIAWQTRGRG 288 mutant_sema_backbone
------------*---------**---- 288 sequence alignment
288	min=1.100E-07	max=1.400E-06	mean=4.953E-07	std=1.617E-07	n=6549
native	min=1.100E-06	max=8.900E-06	mean=3.278E-06	std=7.800E-07	n=10000


93
G1B_R E12B_A I20B_Q 93 original_code_in_semawuxi.py
G1B_R E12B_A I20B_Q 93 index_sorted
GTFTSDVSSYLEGQAAKEFIAWLVRGRG 93 original_sema_backbone
RTFTSDVSSYLAGQAAKEFQAWLVRGRG 93 mutant_sema_backbone
*----------*-------*-------- 93 sequence alignment
93	min=1.100E-07	max=1.300E-06	mean=5.019E-07	std=1.793E-07	n=7542
native	min=1.100E-06	max=8.900E-06	mean=3.278E-06	std=7.800E-07	n=10000


316
V24B_T L23B_R F19B_Q 316 original_code_in_semawuxi.py
F19B_Q L23B_R V24B_T 316 index_sorted
GTFTSDVSSYLEGQAAKEFIAWLVRGRG 316 original_sema_backbone
GTFTSDVSSYLEGQAAKEQIAWRTRGRG 316 mutant_sema_backbone
------------------*---**---- 316 sequence alignment
316	min=1.100E-07	max=2.000E-06	mean=5.037E-07	std=1.860E-07	n=6543
native	min=1.100E-06	max=8.900E-06	mean=3.278E-06	std=7.800E-07	n=10000


313
V24B_T L23B_R E18B_T 313 original_code_in_semawuxi.py
E18B_T L23B_R V24B_T 313 index_sorted
GTFTSDVSSYLEGQAAKEFIAWLVRGRG 313 original_sema_backbone
GTFTSDVSSYLEGQAAKTFIAWRTRGRG 313 mutant_sema_backbone
-----------------*----**---- 313 sequence alignment
313	min=1.300E-07	max=1.700E-06	mean=5.054E-07	std=1.858E-07	n=6542
native	min=1.100E-06	max=8.900E-06	mean=3.278E-06	std=7.800E-07	n=10000


40
G1B_R G13B_W I20B_S 40 original_code_in_semawuxi.py
G1B_R G13B_W I20B_S 40 index_sorted
GTFTSDVSSYLEGQAAKEFIAWLVRGRG 40 original_sema_backbone
RTFTSDVSSYLEWQAAKEFSAWLVRGRG 40 mutant_sema_backbone
*-----------*------*-------- 40 sequence alignment
40	min=1.500E-07	max=1.400E-06	mean=5.098E-07	std=1.494E-07	n=8469
native	min=1.100E-06	max=8.900E-06	mean=3.278E-06	std=7.800E-07	n=10000


53
G1B_R I20B_S S9B_A 53 original_code_in_semawuxi.py
G1B_R S9B_A I20B_S 53 index_sorted
GTFTSDVSSYLEGQAAKEFIAWLVRGRG 53 original_sema_backbone
RTFTSDVSAYLEGQAAKEFSAWLVRGRG 53 mutant_sema_backbone
*-------*----------*-------- 53 sequence alignment
53	min=1.300E-07	max=1.500E-06	mean=5.104E-07	std=1.426E-07	n=7535
native	min=1.100E-06	max=8.900E-06	mean=3.278E-06	std=7.800E-07	n=10000


539
E12B_A L23B_Q V24B_N 539 original_code_in_semawuxi.py
E12B_A L23B_Q V24B_N 539 index_sorted
GTFTSDVSSYLEGQAAKEFIAWLVRGRG 539 original_sema_backbone
GTFTSDVSSYLAGQAAKEFIAWQNRGRG 539 mutant_sema_backbone
-----------*----------**---- 539 sequence alignment
539	min=7.200E-08	max=1.700E-06	mean=5.122E-07	std=1.835E-07	n=6543
native	min=1.100E-06	max=8.900E-06	mean=3.278E-06	std=7.800E-07	n=10000


162
F3B_A I20B_N E18B_T 162 original_code_in_semawuxi.py
F3B_A E18B_T I20B_N 162 index_sorted
GTFTSDVSSYLEGQAAKEFIAWLVRGRG 162 original_sema_backbone
GTATSDVSSYLEGQAAKTFNAWLVRGRG 162 mutant_sema_backbone
--*--------------*-*-------- 162 sequence alignment
162	min=1.400E-07	max=1.500E-06	mean=5.123E-07	std=1.817E-07	n=7542
native	min=1.100E-06	max=8.900E-06	mean=3.278E-06	std=7.800E-07	n=10000


475
V24B_Q E12B_A L23B_Q 475 original_code_in_semawuxi.py
E12B_A L23B_Q V24B_Q 475 index_sorted
GTFTSDVSSYLEGQAAKEFIAWLVRGRG 475 original_sema_backbone
GTFTSDVSSYLAGQAAKEFIAWQQRGRG 475 mutant_sema_backbone
-----------*----------**---- 475 sequence alignment
475	min=7.500E-08	max=1.500E-06	mean=5.136E-07	std=1.822E-07	n=6545
native	min=1.100E-06	max=8.900E-06	mean=3.278E-06	std=7.800E-07	n=10000


305
V24B_T S9B_A L23B_R 305 original_code_in_semawuxi.py
S9B_A L23B_R V24B_T 305 index_sorted
GTFTSDVSSYLEGQAAKEFIAWLVRGRG 305 original_sema_backbone
GTFTSDVSAYLEGQAAKEFIAWRTRGRG 305 mutant_sema_backbone
--------*-------------**---- 305 sequence alignment
305	min=1.500E-07	max=1.700E-06	mean=5.139E-07	std=1.547E-07	n=6543
native	min=1.100E-06	max=8.900E-06	mean=3.278E-06	std=7.800E-07	n=10000


122
F3B_A F19B_W I20B_Q 122 original_code_in_semawuxi.py
F3B_A F19B_W I20B_Q 122 index_sorted
GTFTSDVSSYLEGQAAKEFIAWLVRGRG 122 original_sema_backbone
GTATSDVSSYLEGQAAKEWQAWLVRGRG 122 mutant_sema_backbone
--*---------------**-------- 122 sequence alignment
122	min=1.000E-07	max=1.600E-06	mean=5.148E-07	std=2.046E-07	n=7541
native	min=1.100E-06	max=8.900E-06	mean=3.278E-06	std=7.800E-07	n=10000


453
I20B_N E18B_T A16B_N 453 original_code_in_semawuxi.py
A16B_N E18B_T I20B_N 453 index_sorted
GTFTSDVSSYLEGQAAKEFIAWLVRGRG 453 original_sema_backbone
GTFTSDVSSYLEGQANKTFNAWLVRGRG 453 mutant_sema_backbone
---------------*-*-*-------- 453 sequence alignment
453	min=5.000E-08	max=1.600E-06	mean=5.151E-07	std=2.533E-07	n=6542
native	min=1.100E-06	max=8.900E-06	mean=3.278E-06	std=7.800E-07	n=10000


284
V24B_T G13B_W L23B_R 284 original_code_in_semawuxi.py
G13B_W L23B_R V24B_T 284 index_sorted
GTFTSDVSSYLEGQAAKEFIAWLVRGRG 284 original_sema_backbone
GTFTSDVSSYLEWQAAKEFIAWRTRGRG 284 mutant_sema_backbone
------------*---------**---- 284 sequence alignment
284	min=1.100E-07	max=1.700E-06	mean=5.161E-07	std=1.607E-07	n=6543
native	min=1.100E-06	max=8.900E-06	mean=3.278E-06	std=7.800E-07	n=10000


277
F19B_W I20B_Q A16B_N 277 original_code_in_semawuxi.py
A16B_N F19B_W I20B_Q 277 index_sorted
GTFTSDVSSYLEGQAAKEFIAWLVRGRG 277 original_sema_backbone
GTFTSDVSSYLEGQANKEWQAWLVRGRG 277 mutant_sema_backbone
---------------*--**-------- 277 sequence alignment
277	min=4.200E-08	max=2.100E-06	mean=5.180E-07	std=2.755E-07	n=6543
native	min=1.100E-06	max=8.900E-06	mean=3.278E-06	std=7.800E-07	n=10000


218
F19B_W V24B_T L23B_Q 218 original_code_in_semawuxi.py
F19B_W L23B_Q V24B_T 218 index_sorted
GTFTSDVSSYLEGQAAKEFIAWLVRGRG 218 original_sema_backbone
GTFTSDVSSYLEGQAAKEWIAWQTRGRG 218 mutant_sema_backbone
------------------*---**---- 218 sequence alignment
218	min=9.800E-08	max=2.000E-06	mean=5.215E-07	std=2.154E-07	n=6542
native	min=1.100E-06	max=8.900E-06	mean=3.278E-06	std=7.800E-07	n=10000


357
G13B_W V24B_Q F19B_Q 357 original_code_in_semawuxi.py
G13B_W F19B_Q V24B_Q 357 index_sorted
GTFTSDVSSYLEGQAAKEFIAWLVRGRG 357 original_sema_backbone
GTFTSDVSSYLEWQAAKEQIAWLQRGRG 357 mutant_sema_backbone
------------*-----*----*---- 357 sequence alignment
357	min=5.800E-08	max=1.900E-06	mean=5.242E-07	std=2.059E-07	n=6543
native	min=1.100E-06	max=8.900E-06	mean=3.278E-06	std=7.800E-07	n=10000


513
S9B_A V24B_N F19B_Q 513 original_code_in_semawuxi.py
S9B_A F19B_Q V24B_N 513 index_sorted
GTFTSDVSSYLEGQAAKEFIAWLVRGRG 513 original_sema_backbone
GTFTSDVSAYLEGQAAKEQIAWLNRGRG 513 mutant_sema_backbone
--------*---------*----*---- 513 sequence alignment
513	min=6.300E-08	max=1.900E-06	mean=5.252E-07	std=2.138E-07	n=6543
native	min=1.100E-06	max=8.900E-06	mean=3.278E-06	std=7.800E-07	n=10000


19
G1B_R F19B_W I20B_N 19 original_code_in_semawuxi.py
G1B_R F19B_W I20B_N 19 index_sorted
GTFTSDVSSYLEGQAAKEFIAWLVRGRG 19 original_sema_backbone
RTFTSDVSSYLEGQAAKEWNAWLVRGRG 19 mutant_sema_backbone
*-----------------**-------- 19 sequence alignment
19	min=1.700E-07	max=2.800E-06	mean=5.277E-07	std=1.812E-07	n=8534
native	min=1.100E-06	max=8.900E-06	mean=3.278E-06	std=7.800E-07	n=10000


517
L23B_R E12B_A V24B_N 517 original_code_in_semawuxi.py
E12B_A L23B_R V24B_N 517 index_sorted
GTFTSDVSSYLEGQAAKEFIAWLVRGRG 517 original_sema_backbone
GTFTSDVSSYLAGQAAKEFIAWRNRGRG 517 mutant_sema_backbone
-----------*----------**---- 517 sequence alignment
517	min=1.300E-07	max=2.000E-06	mean=5.281E-07	std=1.800E-07	n=6543
native	min=1.100E-06	max=8.900E-06	mean=3.278E-06	std=7.800E-07	n=10000


468
V24B_Q L23B_R E12B_A 468 original_code_in_semawuxi.py
E12B_A L23B_R V24B_Q 468 index_sorted
GTFTSDVSSYLEGQAAKEFIAWLVRGRG 468 original_sema_backbone
GTFTSDVSSYLAGQAAKEFIAWRQRGRG 468 mutant_sema_backbone
-----------*----------**---- 468 sequence alignment
468	min=1.300E-07	max=1.900E-06	mean=5.288E-07	std=1.755E-07	n=6544
native	min=1.100E-06	max=8.900E-06	mean=3.278E-06	std=7.800E-07	n=10000


18
G1B_R F19B_W I20B_S 18 original_code_in_semawuxi.py
G1B_R F19B_W I20B_S 18 index_sorted
GTFTSDVSSYLEGQAAKEFIAWLVRGRG 18 original_sema_backbone
RTFTSDVSSYLEGQAAKEWSAWLVRGRG 18 mutant_sema_backbone
*-----------------**-------- 18 sequence alignment
18	min=1.200E-07	max=2.500E-06	mean=5.295E-07	std=1.961E-07	n=8534
native	min=1.100E-06	max=8.900E-06	mean=3.278E-06	std=7.800E-07	n=10000


405
I20B_S S9B_A A16B_N 405 original_code_in_semawuxi.py
S9B_A A16B_N I20B_S 405 index_sorted
GTFTSDVSSYLEGQAAKEFIAWLVRGRG 405 original_sema_backbone
GTFTSDVSAYLEGQANKEFSAWLVRGRG 405 mutant_sema_backbone
--------*------*---*-------- 405 sequence alignment
405	min=6.600E-08	max=1.700E-06	mean=5.304E-07	std=2.366E-07	n=6543
native	min=1.100E-06	max=8.900E-06	mean=3.278E-06	std=7.800E-07	n=10000


138
F3B_A G13B_W I20B_N 138 original_code_in_semawuxi.py
F3B_A G13B_W I20B_N 138 index_sorted
GTFTSDVSSYLEGQAAKEFIAWLVRGRG 138 original_sema_backbone
GTATSDVSSYLEWQAAKEFNAWLVRGRG 138 mutant_sema_backbone
--*---------*------*-------- 138 sequence alignment
138	min=1.200E-07	max=1.300E-06	mean=5.304E-07	std=1.581E-07	n=7540
native	min=1.100E-06	max=8.900E-06	mean=3.278E-06	std=7.800E-07	n=10000


159
F3B_A I20B_N S9B_A 159 original_code_in_semawuxi.py
F3B_A S9B_A I20B_N 159 index_sorted
GTFTSDVSSYLEGQAAKEFIAWLVRGRG 159 original_sema_backbone
GTATSDVSAYLEGQAAKEFNAWLVRGRG 159 mutant_sema_backbone
--*-----*----------*-------- 159 sequence alignment
159	min=1.600E-07	max=1.700E-06	mean=5.306E-07	std=1.564E-07	n=7535
native	min=1.100E-06	max=8.900E-06	mean=3.278E-06	std=7.800E-07	n=10000


153
F3B_A I20B_S E18B_T 153 original_code_in_semawuxi.py
F3B_A E18B_T I20B_S 153 index_sorted
GTFTSDVSSYLEGQAAKEFIAWLVRGRG 153 original_sema_backbone
GTATSDVSSYLEGQAAKTFSAWLVRGRG 153 mutant_sema_backbone
--*--------------*-*-------- 153 sequence alignment
153	min=1.200E-07	max=1.600E-06	mean=5.308E-07	std=1.826E-07	n=7542
native	min=1.100E-06	max=8.900E-06	mean=3.278E-06	std=7.800E-07	n=10000


391
G13B_W V24B_N F19B_Q 391 original_code_in_semawuxi.py
G13B_W F19B_Q V24B_N 391 index_sorted
GTFTSDVSSYLEGQAAKEFIAWLVRGRG 391 original_sema_backbone
GTFTSDVSSYLEWQAAKEQIAWLNRGRG 391 mutant_sema_backbone
------------*-----*----*---- 391 sequence alignment
391	min=8.200E-08	max=2.200E-06	mean=5.310E-07	std=2.196E-07	n=6542
native	min=1.100E-06	max=8.900E-06	mean=3.278E-06	std=7.800E-07	n=10000


467
V24B_Q S9B_A F19B_Q 467 original_code_in_semawuxi.py
S9B_A F19B_Q V24B_Q 467 index_sorted
GTFTSDVSSYLEGQAAKEFIAWLVRGRG 467 original_sema_backbone
GTFTSDVSAYLEGQAAKEQIAWLQRGRG 467 mutant_sema_backbone
--------*---------*----*---- 467 sequence alignment
467	min=9.000E-08	max=1.900E-06	mean=5.313E-07	std=2.148E-07	n=6544
native	min=1.100E-06	max=8.900E-06	mean=3.278E-06	std=7.800E-07	n=10000


339
G13B_W I20B_S A16B_N 339 original_code_in_semawuxi.py
G13B_W A16B_N I20B_S 339 index_sorted
GTFTSDVSSYLEGQAAKEFIAWLVRGRG 339 original_sema_backbone
GTFTSDVSSYLEWQANKEFSAWLVRGRG 339 mutant_sema_backbone
------------*--*---*-------- 339 sequence alignment
339	min=5.600E-08	max=1.800E-06	mean=5.313E-07	std=2.389E-07	n=6543
native	min=1.100E-06	max=8.900E-06	mean=3.278E-06	std=7.800E-07	n=10000


419
I20B_S E18B_T A16B_N 419 original_code_in_semawuxi.py
A16B_N E18B_T I20B_S 419 index_sorted
GTFTSDVSSYLEGQAAKEFIAWLVRGRG 419 original_sema_backbone
GTFTSDVSSYLEGQANKTFSAWLVRGRG 419 mutant_sema_backbone
---------------*-*-*-------- 419 sequence alignment
419	min=4.800E-08	max=1.800E-06	mean=5.320E-07	std=2.613E-07	n=6542
native	min=1.100E-06	max=8.900E-06	mean=3.278E-06	std=7.800E-07	n=10000


439
I20B_N S9B_A A16B_N 439 original_code_in_semawuxi.py
S9B_A A16B_N I20B_N 439 index_sorted
GTFTSDVSSYLEGQAAKEFIAWLVRGRG 439 original_sema_backbone
GTFTSDVSAYLEGQANKEFNAWLVRGRG 439 mutant_sema_backbone
--------*------*---*-------- 439 sequence alignment
439	min=5.000E-08	max=1.600E-06	mean=5.322E-07	std=2.368E-07	n=6546
native	min=1.100E-06	max=8.900E-06	mean=3.278E-06	std=7.800E-07	n=10000


481
V24B_Q E18B_T F19B_Q 481 original_code_in_semawuxi.py
E18B_T F19B_Q V24B_Q 481 index_sorted
GTFTSDVSSYLEGQAAKEFIAWLVRGRG 481 original_sema_backbone
GTFTSDVSSYLEGQAAKTQIAWLQRGRG 481 mutant_sema_backbone
-----------------**----*---- 481 sequence alignment
481	min=9.900E-08	max=2.400E-06	mean=5.327E-07	std=2.435E-07	n=6543
native	min=1.100E-06	max=8.900E-06	mean=3.278E-06	std=7.800E-07	n=10000


537
E12B_A I20B_Q A16B_N 537 original_code_in_semawuxi.py
E12B_A A16B_N I20B_Q 537 index_sorted
GTFTSDVSSYLEGQAAKEFIAWLVRGRG 537 original_sema_backbone
GTFTSDVSSYLAGQANKEFQAWLVRGRG 537 mutant_sema_backbone
-----------*---*---*-------- 537 sequence alignment
537	min=3.600E-08	max=1.900E-06	mean=5.335E-07	std=2.663E-07	n=6540
native	min=1.100E-06	max=8.900E-06	mean=3.278E-06	std=7.800E-07	n=10000


348
G13B_W I20B_N A16B_N 348 original_code_in_semawuxi.py
G13B_W A16B_N I20B_N 348 index_sorted
GTFTSDVSSYLEGQAAKEFIAWLVRGRG 348 original_sema_backbone
GTFTSDVSSYLEWQANKEFNAWLVRGRG 348 mutant_sema_backbone
------------*--*---*-------- 348 sequence alignment
348	min=6.300E-08	max=1.700E-06	mean=5.338E-07	std=2.397E-07	n=6544
native	min=1.100E-06	max=8.900E-06	mean=3.278E-06	std=7.800E-07	n=10000


190
F3B_A E12B_A I20B_Q 190 original_code_in_semawuxi.py
F3B_A E12B_A I20B_Q 190 index_sorted
GTFTSDVSSYLEGQAAKEFIAWLVRGRG 190 original_sema_backbone
GTATSDVSSYLAGQAAKEFQAWLVRGRG 190 mutant_sema_backbone
--*--------*-------*-------- 190 sequence alignment
190	min=1.200E-07	max=1.600E-06	mean=5.352E-07	std=1.900E-07	n=7541
native	min=1.100E-06	max=8.900E-06	mean=3.278E-06	std=7.800E-07	n=10000


553
E18B_T V24B_N F19B_Q 553 original_code_in_semawuxi.py
E18B_T F19B_Q V24B_N 553 index_sorted
GTFTSDVSSYLEGQAAKEFIAWLVRGRG 553 original_sema_backbone
GTFTSDVSSYLEGQAAKTQIAWLNRGRG 553 mutant_sema_backbone
-----------------**----*---- 553 sequence alignment
553	min=7.400E-08	max=2.300E-06	mean=5.381E-07	std=2.547E-07	n=6543
native	min=1.100E-06	max=8.900E-06	mean=3.278E-06	std=7.800E-07	n=10000


319
V24B_T E12B_A L23B_Q 319 original_code_in_semawuxi.py
E12B_A L23B_Q V24B_T 319 index_sorted
GTFTSDVSSYLEGQAAKEFIAWLVRGRG 319 original_sema_backbone
GTFTSDVSSYLAGQAAKEFIAWQTRGRG 319 mutant_sema_backbone
-----------*----------**---- 319 sequence alignment
319	min=9.600E-08	max=1.700E-06	mean=5.420E-07	std=1.767E-07	n=6544
native	min=1.100E-06	max=8.900E-06	mean=3.278E-06	std=7.800E-07	n=10000


150
F3B_A I20B_S S9B_A 150 original_code_in_semawuxi.py
F3B_A S9B_A I20B_S 150 index_sorted
GTFTSDVSSYLEGQAAKEFIAWLVRGRG 150 original_sema_backbone
GTATSDVSAYLEGQAAKEFSAWLVRGRG 150 mutant_sema_backbone
--*-----*----------*-------- 150 sequence alignment
150	min=1.200E-07	max=1.500E-06	mean=5.436E-07	std=1.545E-07	n=7538
native	min=1.100E-06	max=8.900E-06	mean=3.278E-06	std=7.800E-07	n=10000


137
F3B_A G13B_W I20B_S 137 original_code_in_semawuxi.py
F3B_A G13B_W I20B_S 137 index_sorted
GTFTSDVSSYLEGQAAKEFIAWLVRGRG 137 original_sema_backbone
GTATSDVSSYLEWQAAKEFSAWLVRGRG 137 mutant_sema_backbone
--*---------*------*-------- 137 sequence alignment
137	min=1.400E-07	max=2.400E-06	mean=5.449E-07	std=1.565E-07	n=7541
native	min=1.100E-06	max=8.900E-06	mean=3.278E-06	std=7.800E-07	n=10000


64
G1B_R I20B_N E12B_A 64 original_code_in_semawuxi.py
G1B_R E12B_A I20B_N 64 index_sorted
GTFTSDVSSYLEGQAAKEFIAWLVRGRG 64 original_sema_backbone
RTFTSDVSSYLAGQAAKEFNAWLVRGRG 64 mutant_sema_backbone
*----------*-------*-------- 64 sequence alignment
64	min=1.600E-07	max=1.600E-06	mean=5.466E-07	std=1.693E-07	n=7542
native	min=1.100E-06	max=8.900E-06	mean=3.278E-06	std=7.800E-07	n=10000


246
F19B_W I20B_N A16B_N 246 original_code_in_semawuxi.py
A16B_N F19B_W I20B_N 246 index_sorted
GTFTSDVSSYLEGQAAKEFIAWLVRGRG 246 original_sema_backbone
GTFTSDVSSYLEGQANKEWNAWLVRGRG 246 mutant_sema_backbone
---------------*--**-------- 246 sequence alignment
246	min=3.200E-08	max=2.100E-06	mean=5.578E-07	std=2.808E-07	n=6541
native	min=1.100E-06	max=8.900E-06	mean=3.278E-06	std=7.800E-07	n=10000


116
F3B_A F19B_W I20B_N 116 original_code_in_semawuxi.py
F3B_A F19B_W I20B_N 116 index_sorted
GTFTSDVSSYLEGQAAKEFIAWLVRGRG 116 original_sema_backbone
GTATSDVSSYLEGQAAKEWNAWLVRGRG 116 mutant_sema_backbone
--*---------------**-------- 116 sequence alignment
116	min=1.300E-07	max=2.400E-06	mean=5.602E-07	std=2.006E-07	n=7542
native	min=1.100E-06	max=8.900E-06	mean=3.278E-06	std=7.800E-07	n=10000


55
G1B_R I20B_S E12B_A 55 original_code_in_semawuxi.py
G1B_R E12B_A I20B_S 55 index_sorted
GTFTSDVSSYLEGQAAKEFIAWLVRGRG 55 original_sema_backbone
RTFTSDVSSYLAGQAAKEFSAWLVRGRG 55 mutant_sema_backbone
*----------*-------*-------- 55 sequence alignment
55	min=1.700E-07	max=1.800E-06	mean=5.609E-07	std=1.697E-07	n=7541
native	min=1.100E-06	max=8.900E-06	mean=3.278E-06	std=7.800E-07	n=10000


311
V24B_T S9B_A F19B_Q 311 original_code_in_semawuxi.py
S9B_A F19B_Q V24B_T 311 index_sorted
GTFTSDVSSYLEGQAAKEFIAWLVRGRG 311 original_sema_backbone
GTFTSDVSAYLEGQAAKEQIAWLTRGRG 311 mutant_sema_backbone
--------*---------*----*---- 311 sequence alignment
311	min=1.200E-07	max=2.000E-06	mean=5.616E-07	std=2.183E-07	n=6542
native	min=1.100E-06	max=8.900E-06	mean=3.278E-06	std=7.800E-07	n=10000


290
V24B_T G13B_W F19B_Q 290 original_code_in_semawuxi.py
G13B_W F19B_Q V24B_T 290 index_sorted
GTFTSDVSSYLEGQAAKEFIAWLVRGRG 290 original_sema_backbone
GTFTSDVSSYLEWQAAKEQIAWLTRGRG 290 mutant_sema_backbone
------------*-----*----*---- 290 sequence alignment
290	min=7.000E-08	max=2.200E-06	mean=5.622E-07	std=2.226E-07	n=6542
native	min=1.100E-06	max=8.900E-06	mean=3.278E-06	std=7.800E-07	n=10000


238
F19B_W I20B_S A16B_N 238 original_code_in_semawuxi.py
A16B_N F19B_W I20B_S 238 index_sorted
GTFTSDVSSYLEGQAAKEFIAWLVRGRG 238 original_sema_backbone
GTFTSDVSSYLEGQANKEWSAWLVRGRG 238 mutant_sema_backbone
---------------*--**-------- 238 sequence alignment
238	min=6.500E-08	max=2.600E-06	mean=5.662E-07	std=2.718E-07	n=6544
native	min=1.100E-06	max=8.900E-06	mean=3.278E-06	std=7.800E-07	n=10000


312
V24B_T L23B_R E12B_A 312 original_code_in_semawuxi.py
E12B_A L23B_R V24B_T 312 index_sorted
GTFTSDVSSYLEGQAAKEFIAWLVRGRG 312 original_sema_backbone
GTFTSDVSSYLAGQAAKEFIAWRTRGRG 312 mutant_sema_backbone
-----------*----------**---- 312 sequence alignment
312	min=1.100E-07	max=1.800E-06	mean=5.674E-07	std=1.790E-07	n=6550
native	min=1.100E-06	max=8.900E-06	mean=3.278E-06	std=7.800E-07	n=10000


325
V24B_T E18B_T F19B_Q 325 original_code_in_semawuxi.py
E18B_T F19B_Q V24B_T 325 index_sorted
GTFTSDVSSYLEGQAAKEFIAWLVRGRG 325 original_sema_backbone
GTFTSDVSSYLEGQAAKTQIAWLTRGRG 325 mutant_sema_backbone
-----------------**----*---- 325 sequence alignment
325	min=8.400E-08	max=2.300E-06	mean=5.690E-07	std=2.510E-07	n=6543
native	min=1.100E-06	max=8.900E-06	mean=3.278E-06	std=7.800E-07	n=10000


449
I20B_N E12B_A A16B_N 449 original_code_in_semawuxi.py
E12B_A A16B_N I20B_N 449 index_sorted
GTFTSDVSSYLEGQAAKEFIAWLVRGRG 449 original_sema_backbone
GTFTSDVSSYLAGQANKEFNAWLVRGRG 449 mutant_sema_backbone
-----------*---*---*-------- 449 sequence alignment
449	min=4.100E-08	max=2.000E-06	mean=5.719E-07	std=2.679E-07	n=6545
native	min=1.100E-06	max=8.900E-06	mean=3.278E-06	std=7.800E-07	n=10000


477
V24B_Q E12B_A F19B_Q 477 original_code_in_semawuxi.py
E12B_A F19B_Q V24B_Q 477 index_sorted
GTFTSDVSSYLEGQAAKEFIAWLVRGRG 477 original_sema_backbone
GTFTSDVSSYLAGQAAKEQIAWLQRGRG 477 mutant_sema_backbone
-----------*------*----*---- 477 sequence alignment
477	min=9.000E-08	max=2.500E-06	mean=5.737E-07	std=2.364E-07	n=6543
native	min=1.100E-06	max=8.900E-06	mean=3.278E-06	std=7.800E-07	n=10000


115
F3B_A F19B_W I20B_S 115 original_code_in_semawuxi.py
F3B_A F19B_W I20B_S 115 index_sorted
GTFTSDVSSYLEGQAAKEFIAWLVRGRG 115 original_sema_backbone
GTATSDVSSYLEGQAAKEWSAWLVRGRG 115 mutant_sema_backbone
--*---------------**-------- 115 sequence alignment
115	min=1.300E-07	max=1.600E-06	mean=5.762E-07	std=1.984E-07	n=7542
native	min=1.100E-06	max=8.900E-06	mean=3.278E-06	std=7.800E-07	n=10000


161
F3B_A I20B_N E12B_A 161 original_code_in_semawuxi.py
F3B_A E12B_A I20B_N 161 index_sorted
GTFTSDVSSYLEGQAAKEFIAWLVRGRG 161 original_sema_backbone
GTATSDVSSYLAGQAAKEFNAWLVRGRG 161 mutant_sema_backbone
--*--------*-------*-------- 161 sequence alignment
161	min=1.700E-07	max=3.200E-06	mean=5.827E-07	std=1.858E-07	n=7542
native	min=1.100E-06	max=8.900E-06	mean=3.278E-06	std=7.800E-07	n=10000


543
E12B_A V24B_N F19B_Q 543 original_code_in_semawuxi.py
E12B_A F19B_Q V24B_N 543 index_sorted
GTFTSDVSSYLEGQAAKEFIAWLVRGRG 543 original_sema_backbone
GTFTSDVSSYLAGQAAKEQIAWLNRGRG 543 mutant_sema_backbone
-----------*------*----*---- 543 sequence alignment
543	min=7.400E-08	max=2.300E-06	mean=5.837E-07	std=2.433E-07	n=6544
native	min=1.100E-06	max=8.900E-06	mean=3.278E-06	std=7.800E-07	n=10000


415
I20B_S E12B_A A16B_N 415 original_code_in_semawuxi.py
E12B_A A16B_N I20B_S 415 index_sorted
GTFTSDVSSYLEGQAAKEFIAWLVRGRG 415 original_sema_backbone
GTFTSDVSSYLAGQANKEFSAWLVRGRG 415 mutant_sema_backbone
-----------*---*---*-------- 415 sequence alignment
415	min=5.900E-08	max=2.000E-06	mean=5.855E-07	std=2.653E-07	n=6542
native	min=1.100E-06	max=8.900E-06	mean=3.278E-06	std=7.800E-07	n=10000


152
F3B_A I20B_S E12B_A 152 original_code_in_semawuxi.py
F3B_A E12B_A I20B_S 152 index_sorted
GTFTSDVSSYLEGQAAKEFIAWLVRGRG 152 original_sema_backbone
GTATSDVSSYLAGQAAKEFSAWLVRGRG 152 mutant_sema_backbone
--*--------*-------*-------- 152 sequence alignment
152	min=1.500E-07	max=1.700E-06	mean=5.979E-07	std=1.777E-07	n=7542
native	min=1.100E-06	max=8.900E-06	mean=3.278E-06	std=7.800E-07	n=10000


264
F19B_W L23B_R V24B_N 264 original_code_in_semawuxi.py
F19B_W L23B_R V24B_N 264 index_sorted
GTFTSDVSSYLEGQAAKEFIAWLVRGRG 264 original_sema_backbone
GTFTSDVSSYLEGQAAKEWIAWRNRGRG 264 mutant_sema_backbone
------------------*---**---- 264 sequence alignment
264	min=1.300E-07	max=1.900E-06	mean=6.009E-07	std=2.247E-07	n=6549
native	min=1.100E-06	max=8.900E-06	mean=3.278E-06	std=7.800E-07	n=10000


248
F19B_W V24B_Q L23B_R 248 original_code_in_semawuxi.py
F19B_W L23B_R V24B_Q 248 index_sorted
GTFTSDVSSYLEGQAAKEFIAWLVRGRG 248 original_sema_backbone
GTFTSDVSSYLEGQAAKEWIAWRQRGRG 248 mutant_sema_backbone
------------------*---**---- 248 sequence alignment
248	min=6.200E-08	max=2.200E-06	mean=6.041E-07	std=2.234E-07	n=6542
native	min=1.100E-06	max=8.900E-06	mean=3.278E-06	std=7.800E-07	n=10000


389
G13B_W L23B_Q F19B_Q 389 original_code_in_semawuxi.py
G13B_W F19B_Q L23B_Q 389 index_sorted
GTFTSDVSSYLEGQAAKEFIAWLVRGRG 389 original_sema_backbone
GTFTSDVSSYLEWQAAKEQIAWQVRGRG 389 mutant_sema_backbone
------------*-----*---*----- 389 sequence alignment
389	min=5.600E-08	max=2.200E-06	mean=6.055E-07	std=2.521E-07	n=6543
native	min=1.100E-06	max=8.900E-06	mean=3.278E-06	std=7.800E-07	n=10000


551
E18B_T L23B_Q F19B_Q 551 original_code_in_semawuxi.py
E18B_T F19B_Q L23B_Q 551 index_sorted
GTFTSDVSSYLEGQAAKEFIAWLVRGRG 551 original_sema_backbone
GTFTSDVSSYLEGQAAKTQIAWQVRGRG 551 mutant_sema_backbone
-----------------**---*----- 551 sequence alignment
551	min=5.000E-08	max=2.600E-06	mean=6.126E-07	std=2.908E-07	n=6543
native	min=1.100E-06	max=8.900E-06	mean=3.278E-06	std=7.800E-07	n=10000


511
S9B_A L23B_Q F19B_Q 511 original_code_in_semawuxi.py
S9B_A F19B_Q L23B_Q 511 index_sorted
GTFTSDVSSYLEGQAAKEFIAWLVRGRG 511 original_sema_backbone
GTFTSDVSAYLEGQAAKEQIAWQVRGRG 511 mutant_sema_backbone
--------*---------*---*----- 511 sequence alignment
511	min=1.100E-07	max=2.500E-06	mean=6.131E-07	std=2.576E-07	n=6544
native	min=1.100E-06	max=8.900E-06	mean=3.278E-06	std=7.800E-07	n=10000


321
V24B_T E12B_A F19B_Q 321 original_code_in_semawuxi.py
E12B_A F19B_Q V24B_T 321 index_sorted
GTFTSDVSSYLEGQAAKEFIAWLVRGRG 321 original_sema_backbone
GTFTSDVSSYLAGQAAKEQIAWLTRGRG 321 mutant_sema_backbone
-----------*------*----*---- 321 sequence alignment
321	min=6.800E-08	max=3.000E-06	mean=6.168E-07	std=2.471E-07	n=6543
native	min=1.100E-06	max=8.900E-06	mean=3.278E-06	std=7.800E-07	n=10000


353
G13B_W V24B_Q E18B_T 353 original_code_in_semawuxi.py
G13B_W E18B_T V24B_Q 353 index_sorted
GTFTSDVSSYLEGQAAKEFIAWLVRGRG 353 original_sema_backbone
GTFTSDVSSYLEWQAAKTFIAWLQRGRG 353 mutant_sema_backbone
------------*----*-----*---- 353 sequence alignment
353	min=1.100E-07	max=1.700E-06	mean=6.245E-07	std=2.119E-07	n=6543
native	min=1.100E-06	max=8.900E-06	mean=3.278E-06	std=7.800E-07	n=10000


380
G13B_W E18B_T V24B_N 380 original_code_in_semawuxi.py
G13B_W E18B_T V24B_N 380 index_sorted
GTFTSDVSSYLEGQAAKEFIAWLVRGRG 380 original_sema_backbone
GTFTSDVSSYLEWQAAKTFIAWLNRGRG 380 mutant_sema_backbone
------------*----*-----*---- 380 sequence alignment
380	min=1.400E-07	max=2.000E-06	mean=6.296E-07	std=2.196E-07	n=6543
native	min=1.100E-06	max=8.900E-06	mean=3.278E-06	std=7.800E-07	n=10000


502
S9B_A E18B_T V24B_N 502 original_code_in_semawuxi.py
S9B_A E18B_T V24B_N 502 index_sorted
GTFTSDVSSYLEGQAAKEFIAWLVRGRG 502 original_sema_backbone
GTFTSDVSAYLEGQAAKTFIAWLNRGRG 502 mutant_sema_backbone
--------*--------*-----*---- 502 sequence alignment
502	min=1.900E-07	max=2.200E-06	mean=6.320E-07	std=2.258E-07	n=6543
native	min=1.100E-06	max=8.900E-06	mean=3.278E-06	std=7.800E-07	n=10000


463
V24B_Q S9B_A E18B_T 463 original_code_in_semawuxi.py
S9B_A E18B_T V24B_Q 463 index_sorted
GTFTSDVSSYLEGQAAKEFIAWLVRGRG 463 original_sema_backbone
GTFTSDVSAYLEGQAAKTFIAWLQRGRG 463 mutant_sema_backbone
--------*--------*-----*---- 463 sequence alignment
463	min=1.000E-07	max=2.000E-06	mean=6.321E-07	std=2.137E-07	n=6543
native	min=1.100E-06	max=8.900E-06	mean=3.278E-06	std=7.800E-07	n=10000


363
G13B_W S9B_A V24B_N 363 original_code_in_semawuxi.py
S9B_A G13B_W V24B_N 363 index_sorted
GTFTSDVSSYLEGQAAKEFIAWLVRGRG 363 original_sema_backbone
GTFTSDVSAYLEWQAAKEFIAWLNRGRG 363 mutant_sema_backbone
--------*---*----------*---- 363 sequence alignment
363	min=1.900E-07	max=2.000E-06	mean=6.388E-07	std=1.836E-07	n=6542
native	min=1.100E-06	max=8.900E-06	mean=3.278E-06	std=7.800E-07	n=10000


350
G13B_W V24B_Q S9B_A 350 original_code_in_semawuxi.py
S9B_A G13B_W V24B_Q 350 index_sorted
GTFTSDVSSYLEGQAAKEFIAWLVRGRG 350 original_sema_backbone
GTFTSDVSAYLEWQAAKEFIAWLQRGRG 350 mutant_sema_backbone
--------*---*----------*---- 350 sequence alignment
350	min=1.500E-07	max=1.600E-06	mean=6.422E-07	std=1.827E-07	n=6543
native	min=1.100E-06	max=8.900E-06	mean=3.278E-06	std=7.800E-07	n=10000


214
F19B_W V24B_T L23B_R 214 original_code_in_semawuxi.py
F19B_W L23B_R V24B_T 214 index_sorted
GTFTSDVSSYLEGQAAKEFIAWLVRGRG 214 original_sema_backbone
GTFTSDVSSYLEGQAAKEWIAWRTRGRG 214 mutant_sema_backbone
------------------*---**---- 214 sequence alignment
214	min=1.500E-07	max=1.900E-06	mean=6.477E-07	std=2.203E-07	n=7542
native	min=1.100E-06	max=8.900E-06	mean=3.278E-06	std=7.800E-07	n=10000


75
G1B_R V24B_Q L23B_Q 75 original_code_in_semawuxi.py
G1B_R L23B_Q V24B_Q 75 index_sorted
GTFTSDVSSYLEGQAAKEFIAWLVRGRG 75 original_sema_backbone
RTFTSDVSSYLEGQAAKEFIAWQQRGRG 75 mutant_sema_backbone
*---------------------**---- 75 sequence alignment
75	min=1.000E-07	max=2.100E-06	mean=6.547E-07	std=2.187E-07	n=7538
native	min=1.100E-06	max=8.900E-06	mean=3.278E-06	std=7.800E-07	n=10000


107
G1B_R L23B_Q V24B_N 107 original_code_in_semawuxi.py
G1B_R L23B_Q V24B_N 107 index_sorted
GTFTSDVSSYLEGQAAKEFIAWLVRGRG 107 original_sema_backbone
RTFTSDVSSYLEGQAAKEFIAWQNRGRG 107 mutant_sema_backbone
*---------------------**---- 107 sequence alignment
107	min=1.100E-07	max=2.600E-06	mean=6.599E-07	std=2.281E-07	n=7542
native	min=1.100E-06	max=8.900E-06	mean=3.278E-06	std=7.800E-07	n=10000


286
V24B_T G13B_W E18B_T 286 original_code_in_semawuxi.py
G13B_W E18B_T V24B_T 286 index_sorted
GTFTSDVSSYLEGQAAKEFIAWLVRGRG 286 original_sema_backbone
GTFTSDVSSYLEWQAAKTFIAWLTRGRG 286 mutant_sema_backbone
------------*----*-----*---- 286 sequence alignment
286	min=1.600E-07	max=1.800E-06	mean=6.636E-07	std=2.119E-07	n=6543
native	min=1.100E-06	max=8.900E-06	mean=3.278E-06	std=7.800E-07	n=10000


541
E12B_A L23B_Q F19B_Q 541 original_code_in_semawuxi.py
E12B_A F19B_Q L23B_Q 541 index_sorted
GTFTSDVSSYLEGQAAKEFIAWLVRGRG 541 original_sema_backbone
GTFTSDVSSYLAGQAAKEQIAWQVRGRG 541 mutant_sema_backbone
-----------*------*---*----- 541 sequence alignment
541	min=9.300E-08	max=2.500E-06	mean=6.686E-07	std=2.815E-07	n=6541
native	min=1.100E-06	max=8.900E-06	mean=3.278E-06	std=7.800E-07	n=10000


379
G13B_W E18B_T L23B_Q 379 original_code_in_semawuxi.py
G13B_W E18B_T L23B_Q 379 index_sorted
GTFTSDVSSYLEGQAAKEFIAWLVRGRG 379 original_sema_backbone
GTFTSDVSSYLEWQAAKTFIAWQVRGRG 379 mutant_sema_backbone
------------*----*----*----- 379 sequence alignment
379	min=1.100E-07	max=1.900E-06	mean=6.697E-07	std=2.416E-07	n=6544
native	min=1.100E-06	max=8.900E-06	mean=3.278E-06	std=7.800E-07	n=10000


307
V24B_T S9B_A E18B_T 307 original_code_in_semawuxi.py
S9B_A E18B_T V24B_T 307 index_sorted
GTFTSDVSSYLEGQAAKEFIAWLVRGRG 307 original_sema_backbone
GTFTSDVSAYLEGQAAKTFIAWLTRGRG 307 mutant_sema_backbone
--------*--------*-----*---- 307 sequence alignment
307	min=1.600E-07	max=2.200E-06	mean=6.702E-07	std=2.171E-07	n=6543
native	min=1.100E-06	max=8.900E-06	mean=3.278E-06	std=7.800E-07	n=10000


501
S9B_A E18B_T L23B_Q 501 original_code_in_semawuxi.py
S9B_A E18B_T L23B_Q 501 index_sorted
GTFTSDVSSYLEGQAAKEFIAWLVRGRG 501 original_sema_backbone
GTFTSDVSAYLEGQAAKTFIAWQVRGRG 501 mutant_sema_backbone
--------*--------*----*----- 501 sequence alignment
501	min=1.400E-07	max=2.200E-06	mean=6.778E-07	std=2.455E-07	n=6543
native	min=1.100E-06	max=8.900E-06	mean=3.278E-06	std=7.800E-07	n=10000


71
G1B_R V24B_Q L23B_R 71 original_code_in_semawuxi.py
G1B_R L23B_R V24B_Q 71 index_sorted
GTFTSDVSSYLEGQAAKEFIAWLVRGRG 71 original_sema_backbone
RTFTSDVSSYLEGQAAKEFIAWRQRGRG 71 mutant_sema_backbone
*---------------------**---- 71 sequence alignment
71	min=1.500E-07	max=2.000E-06	mean=6.788E-07	std=2.238E-07	n=7545
native	min=1.100E-06	max=8.900E-06	mean=3.278E-06	std=7.800E-07	n=10000


283
V24B_T G13B_W S9B_A 283 original_code_in_semawuxi.py
S9B_A G13B_W V24B_T 283 index_sorted
GTFTSDVSSYLEGQAAKEFIAWLVRGRG 283 original_sema_backbone
GTFTSDVSAYLEWQAAKEFIAWLTRGRG 283 mutant_sema_backbone
--------*---*----------*---- 283 sequence alignment
283	min=2.300E-07	max=2.100E-06	mean=6.812E-07	std=1.768E-07	n=6543
native	min=1.100E-06	max=8.900E-06	mean=3.278E-06	std=7.800E-07	n=10000


247
F19B_W V24B_Q S9B_A 247 original_code_in_semawuxi.py
S9B_A F19B_W V24B_Q 247 index_sorted
GTFTSDVSSYLEGQAAKEFIAWLVRGRG 247 original_sema_backbone
GTFTSDVSAYLEGQAAKEWIAWLQRGRG 247 mutant_sema_backbone
--------*---------*----*---- 247 sequence alignment
247	min=1.400E-07	max=1.900E-06	mean=6.839E-07	std=2.338E-07	n=6543
native	min=1.100E-06	max=8.900E-06	mean=3.278E-06	std=7.800E-07	n=10000


89
G1B_R L23B_R V24B_N 89 original_code_in_semawuxi.py
G1B_R L23B_R V24B_N 89 index_sorted
GTFTSDVSSYLEGQAAKEFIAWLVRGRG 89 original_sema_backbone
RTFTSDVSSYLEGQAAKEFIAWRNRGRG 89 mutant_sema_backbone
*---------------------**---- 89 sequence alignment
89	min=1.600E-07	max=1.900E-06	mean=6.842E-07	std=2.264E-07	n=7542
native	min=1.100E-06	max=8.900E-06	mean=3.278E-06	std=7.800E-07	n=10000


222
F19B_W G13B_W V24B_Q 222 original_code_in_semawuxi.py
G13B_W F19B_W V24B_Q 222 index_sorted
GTFTSDVSSYLEGQAAKEFIAWLVRGRG 222 original_sema_backbone
GTFTSDVSSYLEWQAAKEWIAWLQRGRG 222 mutant_sema_backbone
------------*-----*----*---- 222 sequence alignment
222	min=1.400E-07	max=2.000E-06	mean=6.845E-07	std=2.417E-07	n=6543
native	min=1.100E-06	max=8.900E-06	mean=3.278E-06	std=7.800E-07	n=10000


11
G1B_R F3B_A I20B_Q 11 original_code_in_semawuxi.py
G1B_R F3B_A I20B_Q 11 index_sorted
GTFTSDVSSYLEGQAAKEFIAWLVRGRG 11 original_sema_backbone
RTATSDVSSYLEGQAAKEFQAWLVRGRG 11 mutant_sema_backbone
*-*----------------*-------- 11 sequence alignment
11	min=1.800E-07	max=2.200E-06	mean=6.867E-07	std=2.432E-07	n=8532
native	min=1.100E-06	max=8.900E-06	mean=3.278E-06	std=7.800E-07	n=10000


105
G1B_R I20B_Q A16B_N 105 original_code_in_semawuxi.py
G1B_R A16B_N I20B_Q 105 index_sorted
GTFTSDVSSYLEGQAAKEFIAWLVRGRG 105 original_sema_backbone
RTFTSDVSSYLEGQANKEFQAWLVRGRG 105 mutant_sema_backbone
*--------------*---*-------- 105 sequence alignment
105	min=3.300E-08	max=2.500E-06	mean=6.886E-07	std=3.329E-07	n=7542
native	min=1.100E-06	max=8.900E-06	mean=3.278E-06	std=7.800E-07	n=10000


362
G13B_W S9B_A L23B_Q 362 original_code_in_semawuxi.py
S9B_A G13B_W L23B_Q 362 index_sorted
GTFTSDVSSYLEGQAAKEFIAWLVRGRG 362 original_sema_backbone
GTFTSDVSAYLEWQAAKEFIAWQVRGRG 362 mutant_sema_backbone
--------*---*---------*----- 362 sequence alignment
362	min=1.200E-07	max=1.700E-06	mean=6.893E-07	std=2.182E-07	n=6542
native	min=1.100E-06	max=8.900E-06	mean=3.278E-06	std=7.800E-07	n=10000


259
F19B_W S9B_A V24B_N 259 original_code_in_semawuxi.py
S9B_A F19B_W V24B_N 259 index_sorted
GTFTSDVSSYLEGQAAKEFIAWLVRGRG 259 original_sema_backbone
GTFTSDVSAYLEGQAAKEWIAWLNRGRG 259 mutant_sema_backbone
--------*---------*----*---- 259 sequence alignment
259	min=1.600E-07	max=2.000E-06	mean=6.905E-07	std=2.414E-07	n=6543
native	min=1.100E-06	max=8.900E-06	mean=3.278E-06	std=7.800E-07	n=10000


473
V24B_Q E12B_A E18B_T 473 original_code_in_semawuxi.py
E12B_A E18B_T V24B_Q 473 index_sorted
GTFTSDVSSYLEGQAAKEFIAWLVRGRG 473 original_sema_backbone
GTFTSDVSSYLAGQAAKTFIAWLQRGRG 473 mutant_sema_backbone
-----------*-----*-----*---- 473 sequence alignment
473	min=7.200E-08	max=2.700E-06	mean=6.914E-07	std=2.431E-07	n=6542
native	min=1.100E-06	max=8.900E-06	mean=3.278E-06	std=7.800E-07	n=10000


229
F19B_W G13B_W V24B_N 229 original_code_in_semawuxi.py
G13B_W F19B_W V24B_N 229 index_sorted
GTFTSDVSSYLEGQAAKEFIAWLVRGRG 229 original_sema_backbone
GTFTSDVSSYLEWQAAKEWIAWLNRGRG 229 mutant_sema_backbone
------------*-----*----*---- 229 sequence alignment
229	min=1.200E-07	max=2.000E-06	mean=6.933E-07	std=2.496E-07	n=6543
native	min=1.100E-06	max=8.900E-06	mean=3.278E-06	std=7.800E-07	n=10000


532
E12B_A E18B_T V24B_N 532 original_code_in_semawuxi.py
E12B_A E18B_T V24B_N 532 index_sorted
GTFTSDVSSYLEGQAAKEFIAWLVRGRG 532 original_sema_backbone
GTFTSDVSSYLAGQAAKTFIAWLNRGRG 532 mutant_sema_backbone
-----------*-----*-----*---- 532 sequence alignment
532	min=1.400E-07	max=2.700E-06	mean=6.943E-07	std=2.546E-07	n=6543
native	min=1.100E-06	max=8.900E-06	mean=3.278E-06	std=7.800E-07	n=10000


493
S9B_A L23B_R F19B_Q 493 original_code_in_semawuxi.py
S9B_A F19B_Q L23B_R 493 index_sorted
GTFTSDVSSYLEGQAAKEFIAWLVRGRG 493 original_sema_backbone
GTFTSDVSAYLEGQAAKEQIAWRVRGRG 493 mutant_sema_backbone
--------*---------*---*----- 493 sequence alignment
493	min=9.200E-08	max=2.800E-06	mean=6.949E-07	std=2.481E-07	n=6545
native	min=1.100E-06	max=8.900E-06	mean=3.278E-06	std=7.800E-07	n=10000


375
G13B_W E12B_A V24B_N 375 original_code_in_semawuxi.py
E12B_A G13B_W V24B_N 375 index_sorted
GTFTSDVSSYLEGQAAKEFIAWLVRGRG 375 original_sema_backbone
GTFTSDVSSYLAWQAAKEFIAWLNRGRG 375 mutant_sema_backbone
-----------**----------*---- 375 sequence alignment
375	min=2.000E-07	max=2.200E-06	mean=6.958E-07	std=2.097E-07	n=6543
native	min=1.100E-06	max=8.900E-06	mean=3.278E-06	std=7.800E-07	n=10000


367
G13B_W L23B_R E18B_T 367 original_code_in_semawuxi.py
G13B_W E18B_T L23B_R 367 index_sorted
GTFTSDVSSYLEGQAAKEFIAWLVRGRG 367 original_sema_backbone
GTFTSDVSSYLEWQAAKTFIAWRVRGRG 367 mutant_sema_backbone
------------*----*----*----- 367 sequence alignment
367	min=1.500E-07	max=2.200E-06	mean=6.958E-07	std=2.428E-07	n=6543
native	min=1.100E-06	max=8.900E-06	mean=3.278E-06	std=7.800E-07	n=10000


371
G13B_W L23B_R F19B_Q 371 original_code_in_semawuxi.py
G13B_W F19B_Q L23B_R 371 index_sorted
GTFTSDVSSYLEGQAAKEFIAWLVRGRG 371 original_sema_backbone
GTFTSDVSSYLEWQAAKEQIAWRVRGRG 371 mutant_sema_backbone
------------*-----*---*----- 371 sequence alignment
371	min=1.100E-07	max=2.700E-06	mean=6.960E-07	std=2.511E-07	n=6544
native	min=1.100E-06	max=8.900E-06	mean=3.278E-06	std=7.800E-07	n=10000


37
G1B_R V24B_T L23B_Q 37 original_code_in_semawuxi.py
G1B_R L23B_Q V24B_T 37 index_sorted
GTFTSDVSSYLEGQAAKEFIAWLVRGRG 37 original_sema_backbone
RTFTSDVSSYLEGQAAKEFIAWQTRGRG 37 mutant_sema_backbone
*---------------------**---- 37 sequence alignment
37	min=1.300E-07	max=2.000E-06	mean=6.961E-07	std=2.241E-07	n=8502
native	min=1.100E-06	max=8.900E-06	mean=3.278E-06	std=7.800E-07	n=10000


352
G13B_W V24B_Q E12B_A 352 original_code_in_semawuxi.py
E12B_A G13B_W V24B_Q 352 index_sorted
GTFTSDVSSYLEGQAAKEFIAWLVRGRG 352 original_sema_backbone
GTFTSDVSSYLAWQAAKEFIAWLQRGRG 352 mutant_sema_backbone
-----------**----------*---- 352 sequence alignment
352	min=2.000E-07	max=2.200E-06	mean=6.986E-07	std=2.093E-07	n=6543
native	min=1.100E-06	max=8.900E-06	mean=3.278E-06	std=7.800E-07	n=10000


172
F3B_A V24B_Q L23B_Q 172 original_code_in_semawuxi.py
F3B_A L23B_Q V24B_Q 172 index_sorted
GTFTSDVSSYLEGQAAKEFIAWLVRGRG 172 original_sema_backbone
GTATSDVSSYLEGQAAKEFIAWQQRGRG 172 mutant_sema_backbone
--*-------------------**---- 172 sequence alignment
172	min=1.300E-07	max=2.600E-06	mean=7.002E-07	std=2.394E-07	n=7539
native	min=1.100E-06	max=8.900E-06	mean=3.278E-06	std=7.800E-07	n=10000


204
F3B_A L23B_Q V24B_N 204 original_code_in_semawuxi.py
F3B_A L23B_Q V24B_N 204 index_sorted
GTFTSDVSSYLEGQAAKEFIAWLVRGRG 204 original_sema_backbone
GTATSDVSSYLEGQAAKEFIAWQNRGRG 204 mutant_sema_backbone
--*-------------------**---- 204 sequence alignment
204	min=9.100E-08	max=3.300E-06	mean=7.021E-07	std=2.441E-07	n=7540
native	min=1.100E-06	max=8.900E-06	mean=3.278E-06	std=7.800E-07	n=10000


489
S9B_A L23B_R E18B_T 489 original_code_in_semawuxi.py
S9B_A E18B_T L23B_R 489 index_sorted
GTFTSDVSSYLEGQAAKEFIAWLVRGRG 489 original_sema_backbone
GTFTSDVSAYLEGQAAKTFIAWRVRGRG 489 mutant_sema_backbone
--------*--------*----*----- 489 sequence alignment
489	min=1.200E-07	max=2.200E-06	mean=7.054E-07	std=2.437E-07	n=6543
native	min=1.100E-06	max=8.900E-06	mean=3.278E-06	std=7.800E-07	n=10000


462
V24B_Q S9B_A E12B_A 462 original_code_in_semawuxi.py
S9B_A E12B_A V24B_Q 462 index_sorted
GTFTSDVSSYLEGQAAKEFIAWLVRGRG 462 original_sema_backbone
GTFTSDVSAYLAGQAAKEFIAWLQRGRG 462 mutant_sema_backbone
--------*--*-----------*---- 462 sequence alignment
462	min=1.500E-07	max=2.700E-06	mean=7.072E-07	std=2.064E-07	n=6542
native	min=1.100E-06	max=8.900E-06	mean=3.278E-06	std=7.800E-07	n=10000


497
S9B_A E12B_A V24B_N 497 original_code_in_semawuxi.py
S9B_A E12B_A V24B_N 497 index_sorted
GTFTSDVSSYLEGQAAKEFIAWLVRGRG 497 original_sema_backbone
GTFTSDVSAYLAGQAAKEFIAWLNRGRG 497 mutant_sema_backbone
--------*--*-----------*---- 497 sequence alignment
497	min=1.900E-07	max=2.500E-06	mean=7.098E-07	std=2.171E-07	n=6544
native	min=1.100E-06	max=8.900E-06	mean=3.278E-06	std=7.800E-07	n=10000


485
V24B_Q L23B_Q A16B_N 485 original_code_in_semawuxi.py
A16B_N L23B_Q V24B_Q 485 index_sorted
GTFTSDVSSYLEGQAAKEFIAWLVRGRG 485 original_sema_backbone
GTFTSDVSSYLEGQANKEFIAWQQRGRG 485 mutant_sema_backbone
---------------*------**---- 485 sequence alignment
485	min=3.900E-08	max=2.500E-06	mean=7.114E-07	std=3.413E-07	n=6542
native	min=1.100E-06	max=8.900E-06	mean=3.278E-06	std=7.800E-07	n=10000


273
F19B_W E18B_T V24B_N 273 original_code_in_semawuxi.py
E18B_T F19B_W V24B_N 273 index_sorted
GTFTSDVSSYLEGQAAKEFIAWLVRGRG 273 original_sema_backbone
GTFTSDVSSYLEGQAAKTWIAWLNRGRG 273 mutant_sema_backbone
-----------------**----*---- 273 sequence alignment
273	min=1.100E-07	max=2.900E-06	mean=7.117E-07	std=2.993E-07	n=6542
native	min=1.100E-06	max=8.900E-06	mean=3.278E-06	std=7.800E-07	n=10000


250
F19B_W V24B_Q E18B_T 250 original_code_in_semawuxi.py
E18B_T F19B_W V24B_Q 250 index_sorted
GTFTSDVSSYLEGQAAKEFIAWLVRGRG 250 original_sema_backbone
GTFTSDVSSYLEGQAAKTWIAWLQRGRG 250 mutant_sema_backbone
-----------------**----*---- 250 sequence alignment
250	min=1.600E-07	max=2.500E-06	mean=7.162E-07	std=2.911E-07	n=6543
native	min=1.100E-06	max=8.900E-06	mean=3.278E-06	std=7.800E-07	n=10000


358
G13B_W S9B_A L23B_R 358 original_code_in_semawuxi.py
S9B_A G13B_W L23B_R 358 index_sorted
GTFTSDVSSYLEGQAAKEFIAWLVRGRG 358 original_sema_backbone
GTFTSDVSAYLEWQAAKEFIAWRVRGRG 358 mutant_sema_backbone
--------*---*---------*----- 358 sequence alignment
358	min=1.600E-07	max=2.000E-06	mean=7.170E-07	std=2.123E-07	n=6543
native	min=1.100E-06	max=8.900E-06	mean=3.278E-06	std=7.800E-07	n=10000


228
F19B_W G13B_W L23B_Q 228 original_code_in_semawuxi.py
G13B_W F19B_W L23B_Q 228 index_sorted
GTFTSDVSSYLEGQAAKEFIAWLVRGRG 228 original_sema_backbone
GTFTSDVSSYLEWQAAKEWIAWQVRGRG 228 mutant_sema_backbone
------------*-----*---*----- 228 sequence alignment
228	min=1.300E-07	max=2.800E-06	mean=7.219E-07	std=2.994E-07	n=6541
native	min=1.100E-06	max=8.900E-06	mean=3.278E-06	std=7.800E-07	n=10000


523
L23B_R E18B_T F19B_Q 523 original_code_in_semawuxi.py
E18B_T F19B_Q L23B_R 523 index_sorted
GTFTSDVSSYLEGQAAKEFIAWLVRGRG 523 original_sema_backbone
GTFTSDVSSYLEGQAAKTQIAWRVRGRG 523 mutant_sema_backbone
-----------------**---*----- 523 sequence alignment
523	min=8.300E-08	max=3.000E-06	mean=7.235E-07	std=3.046E-07	n=6544
native	min=1.100E-06	max=8.900E-06	mean=3.278E-06	std=7.800E-07	n=10000


561
L23B_Q V24B_N A16B_N 561 original_code_in_semawuxi.py
A16B_N L23B_Q V24B_N 561 index_sorted
GTFTSDVSSYLEGQAAKEFIAWLVRGRG 561 original_sema_backbone
GTFTSDVSSYLEGQANKEFIAWQNRGRG 561 mutant_sema_backbone
---------------*------**---- 561 sequence alignment
561	min=5.700E-08	max=2.700E-06	mean=7.243E-07	std=3.488E-07	n=6542
native	min=1.100E-06	max=8.900E-06	mean=3.278E-06	std=7.800E-07	n=10000


168
F3B_A V24B_Q L23B_R 168 original_code_in_semawuxi.py
F3B_A L23B_R V24B_Q 168 index_sorted
GTFTSDVSSYLEGQAAKEFIAWLVRGRG 168 original_sema_backbone
GTATSDVSSYLEGQAAKEFIAWRQRGRG 168 mutant_sema_backbone
--*-------------------**---- 168 sequence alignment
168	min=1.600E-07	max=2.000E-06	mean=7.264E-07	std=2.377E-07	n=7546
native	min=1.100E-06	max=8.900E-06	mean=3.278E-06	std=7.800E-07	n=10000


210
F19B_W V24B_T G13B_W 210 original_code_in_semawuxi.py
G13B_W F19B_W V24B_T 210 index_sorted
GTFTSDVSSYLEGQAAKEFIAWLVRGRG 210 original_sema_backbone
GTFTSDVSSYLEWQAAKEWIAWLTRGRG 210 mutant_sema_backbone
------------*-----*----*---- 210 sequence alignment
210	min=2.100E-07	max=2.300E-06	mean=7.271E-07	std=2.379E-07	n=7450
native	min=1.100E-06	max=8.900E-06	mean=3.278E-06	std=7.800E-07	n=10000


186
F3B_A L23B_R V24B_N 186 original_code_in_semawuxi.py
F3B_A L23B_R V24B_N 186 index_sorted
GTFTSDVSSYLEGQAAKEFIAWLVRGRG 186 original_sema_backbone
GTATSDVSSYLEGQAAKEFIAWRNRGRG 186 mutant_sema_backbone
--*-------------------**---- 186 sequence alignment
186	min=2.100E-07	max=2.000E-06	mean=7.273E-07	std=2.409E-07	n=7539
native	min=1.100E-06	max=8.900E-06	mean=3.278E-06	std=7.800E-07	n=10000


317
V24B_T E12B_A E18B_T 317 original_code_in_semawuxi.py
E12B_A E18B_T V24B_T 317 index_sorted
GTFTSDVSSYLEGQAAKEFIAWLVRGRG 317 original_sema_backbone
GTFTSDVSSYLAGQAAKTFIAWLTRGRG 317 mutant_sema_backbone
-----------*-----*-----*---- 317 sequence alignment
317	min=2.200E-07	max=2.300E-06	mean=7.282E-07	std=2.460E-07	n=6544
native	min=1.100E-06	max=8.900E-06	mean=3.278E-06	std=7.800E-07	n=10000


33
G1B_R V24B_T L23B_R 33 original_code_in_semawuxi.py
G1B_R L23B_R V24B_T 33 index_sorted
GTFTSDVSSYLEGQAAKEFIAWLVRGRG 33 original_sema_backbone
RTFTSDVSSYLEGQAAKEFIAWRTRGRG 33 mutant_sema_backbone
*---------------------**---- 33 sequence alignment
33	min=1.700E-07	max=2.300E-06	mean=7.311E-07	std=2.136E-07	n=8502
native	min=1.100E-06	max=8.900E-06	mean=3.278E-06	std=7.800E-07	n=10000


258
F19B_W S9B_A L23B_Q 258 original_code_in_semawuxi.py
S9B_A F19B_W L23B_Q 258 index_sorted
GTFTSDVSSYLEGQAAKEFIAWLVRGRG 258 original_sema_backbone
GTFTSDVSAYLEGQAAKEWIAWQVRGRG 258 mutant_sema_backbone
--------*---------*---*----- 258 sequence alignment
258	min=1.100E-07	max=2.300E-06	mean=7.320E-07	std=3.084E-07	n=6543
native	min=1.100E-06	max=8.900E-06	mean=3.278E-06	std=7.800E-07	n=10000


77
G1B_R V24B_Q F19B_Q 77 original_code_in_semawuxi.py
G1B_R F19B_Q V24B_Q 77 index_sorted
GTFTSDVSSYLEGQAAKEFIAWLVRGRG 77 original_sema_backbone
RTFTSDVSSYLEGQAAKEQIAWLQRGRG 77 mutant_sema_backbone
*-----------------*----*---- 77 sequence alignment
77	min=1.200E-07	max=2.700E-06	mean=7.330E-07	std=3.029E-07	n=7542
native	min=1.100E-06	max=8.900E-06	mean=3.278E-06	std=7.800E-07	n=10000


213
F19B_W V24B_T S9B_A 213 original_code_in_semawuxi.py
S9B_A F19B_W V24B_T 213 index_sorted
GTFTSDVSSYLEGQAAKEFIAWLVRGRG 213 original_sema_backbone
GTFTSDVSAYLEGQAAKEWIAWLTRGRG 213 mutant_sema_backbone
--------*---------*----*---- 213 sequence alignment
213	min=2.200E-07	max=2.400E-06	mean=7.364E-07	std=2.394E-07	n=7442
native	min=1.100E-06	max=8.900E-06	mean=3.278E-06	std=7.800E-07	n=10000


202
F3B_A I20B_Q A16B_N 202 original_code_in_semawuxi.py
F3B_A A16B_N I20B_Q 202 index_sorted
GTFTSDVSSYLEGQAAKEFIAWLVRGRG 202 original_sema_backbone
GTATSDVSSYLEGQANKEFQAWLVRGRG 202 mutant_sema_backbone
--*------------*---*-------- 202 sequence alignment
202	min=7.300E-08	max=3.100E-06	mean=7.381E-07	std=3.582E-07	n=7541
native	min=1.100E-06	max=8.900E-06	mean=3.278E-06	std=7.800E-07	n=10000


111
G1B_R V24B_N F19B_Q 111 original_code_in_semawuxi.py
G1B_R F19B_Q V24B_N 111 index_sorted
GTFTSDVSSYLEGQAAKEFIAWLVRGRG 111 original_sema_backbone
RTFTSDVSSYLEGQAAKEQIAWLNRGRG 111 mutant_sema_backbone
*-----------------*----*---- 111 sequence alignment
111	min=1.500E-07	max=3.000E-06	mean=7.391E-07	std=3.031E-07	n=7541
native	min=1.100E-06	max=8.900E-06	mean=3.278E-06	std=7.800E-07	n=10000


68
G1B_R I20B_N A16B_N 68 original_code_in_semawuxi.py
G1B_R A16B_N I20B_N 68 index_sorted
GTFTSDVSSYLEGQAAKEFIAWLVRGRG 68 original_sema_backbone
RTFTSDVSSYLEGQANKEFNAWLVRGRG 68 mutant_sema_backbone
*--------------*---*-------- 68 sequence alignment
68	min=6.700E-08	max=2.200E-06	mean=7.421E-07	std=3.338E-07	n=7543
native	min=1.100E-06	max=8.900E-06	mean=3.278E-06	std=7.800E-07	n=10000


285
V24B_T G13B_W E12B_A 285 original_code_in_semawuxi.py
E12B_A G13B_W V24B_T 285 index_sorted
GTFTSDVSSYLEGQAAKEFIAWLVRGRG 285 original_sema_backbone
GTFTSDVSSYLAWQAAKEFIAWLTRGRG 285 mutant_sema_backbone
-----------**----------*---- 285 sequence alignment
285	min=2.800E-07	max=3.200E-06	mean=7.434E-07	std=2.027E-07	n=6542
native	min=1.100E-06	max=8.900E-06	mean=3.278E-06	std=7.800E-07	n=10000


5
G1B_R F3B_A I20B_N 5 original_code_in_semawuxi.py
G1B_R F3B_A I20B_N 5 index_sorted
GTFTSDVSSYLEGQAAKEFIAWLVRGRG 5 original_sema_backbone
RTATSDVSSYLEGQAAKEFNAWLVRGRG 5 mutant_sema_backbone
*-*----------------*-------- 5 sequence alignment
5	min=2.300E-07	max=2.200E-06	mean=7.447E-07	std=2.306E-07	n=8530
native	min=1.100E-06	max=8.900E-06	mean=3.278E-06	std=7.800E-07	n=10000


59
G1B_R I20B_S A16B_N 59 original_code_in_semawuxi.py
G1B_R A16B_N I20B_S 59 index_sorted
GTFTSDVSSYLEGQAAKEFIAWLVRGRG 59 original_sema_backbone
RTFTSDVSSYLEGQANKEFSAWLVRGRG 59 mutant_sema_backbone
*--------------*---*-------- 59 sequence alignment
59	min=8.000E-08	max=3.200E-06	mean=7.449E-07	std=3.379E-07	n=7542
native	min=1.100E-06	max=8.900E-06	mean=3.278E-06	std=7.800E-07	n=10000


134
F3B_A V24B_T L23B_Q 134 original_code_in_semawuxi.py
F3B_A L23B_Q V24B_T 134 index_sorted
GTFTSDVSSYLEGQAAKEFIAWLVRGRG 134 original_sema_backbone
GTATSDVSSYLEGQAAKEFIAWQTRGRG 134 mutant_sema_backbone
--*-------------------**---- 134 sequence alignment
134	min=9.000E-08	max=2.200E-06	mean=7.450E-07	std=2.376E-07	n=7543
native	min=1.100E-06	max=8.900E-06	mean=3.278E-06	std=7.800E-07	n=10000


531
E12B_A E18B_T L23B_Q 531 original_code_in_semawuxi.py
E12B_A E18B_T L23B_Q 531 index_sorted
GTFTSDVSSYLEGQAAKEFIAWLVRGRG 531 original_sema_backbone
GTFTSDVSSYLAGQAAKTFIAWQVRGRG 531 mutant_sema_backbone
-----------*-----*----*----- 531 sequence alignment
531	min=1.200E-07	max=2.900E-06	mean=7.456E-07	std=2.805E-07	n=6541
native	min=1.100E-06	max=8.900E-06	mean=3.278E-06	std=7.800E-07	n=10000


471
V24B_Q L23B_R A16B_N 471 original_code_in_semawuxi.py
A16B_N L23B_R V24B_Q 471 index_sorted
GTFTSDVSSYLEGQAAKEFIAWLVRGRG 471 original_sema_backbone
GTFTSDVSSYLEGQANKEFIAWRQRGRG 471 mutant_sema_backbone
---------------*------**---- 471 sequence alignment
471	min=7.700E-08	max=3.700E-06	mean=7.476E-07	std=3.540E-07	n=6545
native	min=1.100E-06	max=8.900E-06	mean=3.278E-06	std=7.800E-07	n=10000


269
F19B_W E12B_A V24B_N 269 original_code_in_semawuxi.py
E12B_A F19B_W V24B_N 269 index_sorted
GTFTSDVSSYLEGQAAKEFIAWLVRGRG 269 original_sema_backbone
GTFTSDVSSYLAGQAAKEWIAWLNRGRG 269 mutant_sema_backbone
-----------*------*----*---- 269 sequence alignment
269	min=1.400E-07	max=2.700E-06	mean=7.483E-07	std=2.707E-07	n=6542
native	min=1.100E-06	max=8.900E-06	mean=3.278E-06	std=7.800E-07	n=10000


527
L23B_R V24B_N A16B_N 527 original_code_in_semawuxi.py
A16B_N L23B_R V24B_N 527 index_sorted
GTFTSDVSSYLEGQAAKEFIAWLVRGRG 527 original_sema_backbone
GTFTSDVSSYLEGQANKEFIAWRNRGRG 527 mutant_sema_backbone
---------------*------**---- 527 sequence alignment
527	min=7.700E-08	max=2.700E-06	mean=7.524E-07	std=3.586E-07	n=6544
native	min=1.100E-06	max=8.900E-06	mean=3.278E-06	std=7.800E-07	n=10000


374
G13B_W E12B_A L23B_Q 374 original_code_in_semawuxi.py
E12B_A G13B_W L23B_Q 374 index_sorted
GTFTSDVSSYLEGQAAKEFIAWLVRGRG 374 original_sema_backbone
GTFTSDVSSYLAWQAAKEFIAWQVRGRG 374 mutant_sema_backbone
-----------**---------*----- 374 sequence alignment
374	min=1.600E-07	max=2.300E-06	mean=7.545E-07	std=2.448E-07	n=6544
native	min=1.100E-06	max=8.900E-06	mean=3.278E-06	std=7.800E-07	n=10000


272
F19B_W E18B_T L23B_Q 272 original_code_in_semawuxi.py
E18B_T F19B_W L23B_Q 272 index_sorted
GTFTSDVSSYLEGQAAKEFIAWLVRGRG 272 original_sema_backbone
GTFTSDVSSYLEGQAAKTWIAWQVRGRG 272 mutant_sema_backbone
-----------------**---*----- 272 sequence alignment
272	min=9.400E-08	max=3.100E-06	mean=7.549E-07	std=3.666E-07	n=6542
native	min=1.100E-06	max=8.900E-06	mean=3.278E-06	std=7.800E-07	n=10000


4
G1B_R F3B_A I20B_S 4 original_code_in_semawuxi.py
G1B_R F3B_A I20B_S 4 index_sorted
GTFTSDVSSYLEGQAAKEFIAWLVRGRG 4 original_sema_backbone
RTATSDVSSYLEGQAAKEFSAWLVRGRG 4 mutant_sema_backbone
*-*----------------*-------- 4 sequence alignment
4	min=2.000E-07	max=2.900E-06	mean=7.549E-07	std=2.175E-07	n=8534
native	min=1.100E-06	max=8.900E-06	mean=3.278E-06	std=7.800E-07	n=10000


306
V24B_T S9B_A E12B_A 306 original_code_in_semawuxi.py
S9B_A E12B_A V24B_T 306 index_sorted
GTFTSDVSSYLEGQAAKEFIAWLVRGRG 306 original_sema_backbone
GTFTSDVSAYLAGQAAKEFIAWLTRGRG 306 mutant_sema_backbone
--------*--*-----------*---- 306 sequence alignment
306	min=2.600E-07	max=2.700E-06	mean=7.556E-07	std=2.097E-07	n=6542
native	min=1.100E-06	max=8.900E-06	mean=3.278E-06	std=7.800E-07	n=10000


249
F19B_W V24B_Q E12B_A 249 original_code_in_semawuxi.py
E12B_A F19B_W V24B_Q 249 index_sorted
GTFTSDVSSYLEGQAAKEFIAWLVRGRG 249 original_sema_backbone
GTFTSDVSSYLAGQAAKEWIAWLQRGRG 249 mutant_sema_backbone
-----------*------*----*---- 249 sequence alignment
249	min=1.500E-07	max=3.700E-06	mean=7.560E-07	std=2.697E-07	n=6543
native	min=1.100E-06	max=8.900E-06	mean=3.278E-06	std=7.800E-07	n=10000


496
S9B_A E12B_A L23B_Q 496 original_code_in_semawuxi.py
S9B_A E12B_A L23B_Q 496 index_sorted
GTFTSDVSSYLEGQAAKEFIAWLVRGRG 496 original_sema_backbone
GTFTSDVSAYLAGQAAKEFIAWQVRGRG 496 mutant_sema_backbone
--------*--*----------*----- 496 sequence alignment
496	min=1.700E-07	max=2.400E-06	mean=7.587E-07	std=2.468E-07	n=6543
native	min=1.100E-06	max=8.900E-06	mean=3.278E-06	std=7.800E-07	n=10000


216
F19B_W V24B_T E18B_T 216 original_code_in_semawuxi.py
E18B_T F19B_W V24B_T 216 index_sorted
GTFTSDVSSYLEGQAAKEFIAWLVRGRG 216 original_sema_backbone
GTFTSDVSSYLEGQAAKTWIAWLTRGRG 216 mutant_sema_backbone
-----------------**----*---- 216 sequence alignment
216	min=2.000E-07	max=2.700E-06	mean=7.602E-07	std=3.019E-07	n=7505
native	min=1.100E-06	max=8.900E-06	mean=3.278E-06	std=7.800E-07	n=10000


329
V24B_T L23B_Q A16B_N 329 original_code_in_semawuxi.py
A16B_N L23B_Q V24B_T 329 index_sorted
GTFTSDVSSYLEGQAAKEFIAWLVRGRG 329 original_sema_backbone
GTFTSDVSSYLEGQANKEFIAWQTRGRG 329 mutant_sema_backbone
---------------*------**---- 329 sequence alignment
329	min=6.600E-08	max=2.300E-06	mean=7.607E-07	std=3.468E-07	n=6543
native	min=1.100E-06	max=8.900E-06	mean=3.278E-06	std=7.800E-07	n=10000


519
L23B_R E12B_A F19B_Q 519 original_code_in_semawuxi.py
E12B_A F19B_Q L23B_R 519 index_sorted
GTFTSDVSSYLEGQAAKEFIAWLVRGRG 519 original_sema_backbone
GTFTSDVSSYLAGQAAKEQIAWRVRGRG 519 mutant_sema_backbone
-----------*------*---*----- 519 sequence alignment
519	min=1.500E-07	max=3.000E-06	mean=7.674E-07	std=2.787E-07	n=6542
native	min=1.100E-06	max=8.900E-06	mean=3.278E-06	std=7.800E-07	n=10000


515
L23B_R E12B_A E18B_T 515 original_code_in_semawuxi.py
E12B_A E18B_T L23B_R 515 index_sorted
GTFTSDVSSYLEGQAAKEFIAWLVRGRG 515 original_sema_backbone
GTFTSDVSSYLAGQAAKTFIAWRVRGRG 515 mutant_sema_backbone
-----------*-----*----*----- 515 sequence alignment
515	min=1.600E-07	max=2.600E-06	mean=7.712E-07	std=2.784E-07	n=6542
native	min=1.100E-06	max=8.900E-06	mean=3.278E-06	std=7.800E-07	n=10000


130
F3B_A V24B_T L23B_R 130 original_code_in_semawuxi.py
F3B_A L23B_R V24B_T 130 index_sorted
GTFTSDVSSYLEGQAAKEFIAWLVRGRG 130 original_sema_backbone
GTATSDVSSYLEGQAAKEFIAWRTRGRG 130 mutant_sema_backbone
--*-------------------**---- 130 sequence alignment
130	min=2.000E-07	max=2.600E-06	mean=7.714E-07	std=2.395E-07	n=7542
native	min=1.100E-06	max=8.900E-06	mean=3.278E-06	std=7.800E-07	n=10000


365
G13B_W S9B_A F19B_Q 365 original_code_in_semawuxi.py
S9B_A G13B_W F19B_Q 365 index_sorted
GTFTSDVSSYLEGQAAKEFIAWLVRGRG 365 original_sema_backbone
GTFTSDVSAYLEWQAAKEQIAWLVRGRG 365 mutant_sema_backbone
--------*---*-----*--------- 365 sequence alignment
365	min=1.300E-07	max=3.400E-06	mean=7.772E-07	std=2.992E-07	n=6540
native	min=1.100E-06	max=8.900E-06	mean=3.278E-06	std=7.800E-07	n=10000


366
G13B_W L23B_R E12B_A 366 original_code_in_semawuxi.py
E12B_A G13B_W L23B_R 366 index_sorted
GTFTSDVSSYLEGQAAKEFIAWLVRGRG 366 original_sema_backbone
GTFTSDVSSYLAWQAAKEFIAWRVRGRG 366 mutant_sema_backbone
-----------**---------*----- 366 sequence alignment
366	min=2.200E-07	max=2.000E-06	mean=7.827E-07	std=2.423E-07	n=6545
native	min=1.100E-06	max=8.900E-06	mean=3.278E-06	std=7.800E-07	n=10000


39
G1B_R V24B_T F19B_Q 39 original_code_in_semawuxi.py
G1B_R F19B_Q V24B_T 39 index_sorted
GTFTSDVSSYLEGQAAKEFIAWLVRGRG 39 original_sema_backbone
RTFTSDVSSYLEGQAAKEQIAWLTRGRG 39 mutant_sema_backbone
*-----------------*----*---- 39 sequence alignment
39	min=1.400E-07	max=3.600E-06	mean=7.832E-07	std=3.055E-07	n=8503
native	min=1.100E-06	max=8.900E-06	mean=3.278E-06	std=7.800E-07	n=10000


174
F3B_A V24B_Q F19B_Q 174 original_code_in_semawuxi.py
F3B_A F19B_Q V24B_Q 174 index_sorted
GTFTSDVSSYLEGQAAKEFIAWLVRGRG 174 original_sema_backbone
GTATSDVSSYLEGQAAKEQIAWLQRGRG 174 mutant_sema_backbone
--*---------------*----*---- 174 sequence alignment
174	min=1.400E-07	max=4.200E-06	mean=7.874E-07	std=3.146E-07	n=7541
native	min=1.100E-06	max=8.900E-06	mean=3.278E-06	std=7.800E-07	n=10000


488
S9B_A L23B_R E12B_A 488 original_code_in_semawuxi.py
S9B_A E12B_A L23B_R 488 index_sorted
GTFTSDVSSYLEGQAAKEFIAWLVRGRG 488 original_sema_backbone
GTFTSDVSAYLAGQAAKEFIAWRVRGRG 488 mutant_sema_backbone
--------*--*----------*----- 488 sequence alignment
488	min=1.800E-07	max=2.400E-06	mean=7.904E-07	std=2.392E-07	n=6543
native	min=1.100E-06	max=8.900E-06	mean=3.278E-06	std=7.800E-07	n=10000


382
G13B_W E18B_T F19B_Q 382 original_code_in_semawuxi.py
G13B_W E18B_T F19B_Q 382 index_sorted
GTFTSDVSSYLEGQAAKEFIAWLVRGRG 382 original_sema_backbone
GTFTSDVSSYLEWQAAKTQIAWLVRGRG 382 mutant_sema_backbone
------------*----**--------- 382 sequence alignment
382	min=1.300E-07	max=3.400E-06	mean=7.912E-07	std=3.548E-07	n=6543
native	min=1.100E-06	max=8.900E-06	mean=3.278E-06	std=7.800E-07	n=10000


208
F3B_A V24B_N F19B_Q 208 original_code_in_semawuxi.py
F3B_A F19B_Q V24B_N 208 index_sorted
GTFTSDVSSYLEGQAAKEFIAWLVRGRG 208 original_sema_backbone
GTATSDVSSYLEGQAAKEQIAWLNRGRG 208 mutant_sema_backbone
--*---------------*----*---- 208 sequence alignment
208	min=1.600E-07	max=4.200E-06	mean=7.933E-07	std=3.231E-07	n=7542
native	min=1.100E-06	max=8.900E-06	mean=3.278E-06	std=7.800E-07	n=10000


504
S9B_A E18B_T F19B_Q 504 original_code_in_semawuxi.py
S9B_A E18B_T F19B_Q 504 index_sorted
GTFTSDVSSYLEGQAAKEFIAWLVRGRG 504 original_sema_backbone
GTFTSDVSAYLEGQAAKTQIAWLVRGRG 504 mutant_sema_backbone
--------*--------**--------- 504 sequence alignment
504	min=9.000E-08	max=3.500E-06	mean=7.962E-07	std=3.552E-07	n=6550
native	min=1.100E-06	max=8.900E-06	mean=3.278E-06	std=7.800E-07	n=10000


487
V24B_Q A16B_N F19B_Q 487 original_code_in_semawuxi.py
A16B_N F19B_Q V24B_Q 487 index_sorted
GTFTSDVSSYLEGQAAKEFIAWLVRGRG 487 original_sema_backbone
GTFTSDVSSYLEGQANKEQIAWLQRGRG 487 mutant_sema_backbone
---------------*--*----*---- 487 sequence alignment
487	min=5.600E-08	max=3.800E-06	mean=7.964E-07	std=4.331E-07	n=6544
native	min=1.100E-06	max=8.900E-06	mean=3.278E-06	std=7.800E-07	n=10000


165
F3B_A I20B_N A16B_N 165 original_code_in_semawuxi.py
F3B_A A16B_N I20B_N 165 index_sorted
GTFTSDVSSYLEGQAAKEFIAWLVRGRG 165 original_sema_backbone
GTATSDVSSYLEGQANKEFNAWLVRGRG 165 mutant_sema_backbone
--*------------*---*-------- 165 sequence alignment
165	min=9.000E-08	max=2.300E-06	mean=7.966E-07	std=3.542E-07	n=7542
native	min=1.100E-06	max=8.900E-06	mean=3.278E-06	std=7.800E-07	n=10000


315
V24B_T L23B_R A16B_N 315 original_code_in_semawuxi.py
A16B_N L23B_R V24B_T 315 index_sorted
GTFTSDVSSYLEGQAAKEFIAWLVRGRG 315 original_sema_backbone
GTFTSDVSSYLEGQANKEFIAWRTRGRG 315 mutant_sema_backbone
---------------*------**---- 315 sequence alignment
315	min=5.600E-08	max=2.600E-06	mean=7.966E-07	std=3.690E-07	n=6543
native	min=1.100E-06	max=8.900E-06	mean=3.278E-06	std=7.800E-07	n=10000


268
F19B_W E12B_A L23B_Q 268 original_code_in_semawuxi.py
E12B_A F19B_W L23B_Q 268 index_sorted
GTFTSDVSSYLEGQAAKEFIAWLVRGRG 268 original_sema_backbone
GTFTSDVSSYLAGQAAKEWIAWQVRGRG 268 mutant_sema_backbone
-----------*------*---*----- 268 sequence alignment
268	min=1.400E-07	max=2.800E-06	mean=8.006E-07	std=3.398E-07	n=6542
native	min=1.100E-06	max=8.900E-06	mean=3.278E-06	std=7.800E-07	n=10000


215
F19B_W V24B_T E12B_A 215 original_code_in_semawuxi.py
E12B_A F19B_W V24B_T 215 index_sorted
GTFTSDVSSYLEGQAAKEFIAWLVRGRG 215 original_sema_backbone
GTFTSDVSSYLAGQAAKEWIAWLTRGRG 215 mutant_sema_backbone
-----------*------*----*---- 215 sequence alignment
215	min=1.800E-07	max=3.000E-06	mean=8.036E-07	std=2.719E-07	n=7539
native	min=1.100E-06	max=8.900E-06	mean=3.278E-06	std=7.800E-07	n=10000


156
F3B_A I20B_S A16B_N 156 original_code_in_semawuxi.py
F3B_A A16B_N I20B_S 156 index_sorted
GTFTSDVSSYLEGQAAKEFIAWLVRGRG 156 original_sema_backbone
GTATSDVSSYLEGQANKEFSAWLVRGRG 156 mutant_sema_backbone
--*------------*---*-------- 156 sequence alignment
156	min=7.600E-08	max=3.100E-06	mean=8.039E-07	std=3.559E-07	n=7542
native	min=1.100E-06	max=8.900E-06	mean=3.278E-06	std=7.800E-07	n=10000


564
V24B_N A16B_N F19B_Q 564 original_code_in_semawuxi.py
A16B_N F19B_Q V24B_N 564 index_sorted
GTFTSDVSSYLEGQAAKEFIAWLVRGRG 564 original_sema_backbone
GTFTSDVSSYLEGQANKEQIAWLNRGRG 564 mutant_sema_backbone
---------------*--*----*---- 564 sequence alignment
564	min=6.200E-08	max=3.600E-06	mean=8.123E-07	std=4.443E-07	n=6547
native	min=1.100E-06	max=8.900E-06	mean=3.278E-06	std=7.800E-07	n=10000


136
F3B_A V24B_T F19B_Q 136 original_code_in_semawuxi.py
F3B_A F19B_Q V24B_T 136 index_sorted
GTFTSDVSSYLEGQAAKEFIAWLVRGRG 136 original_sema_backbone
GTATSDVSSYLEGQAAKEQIAWLTRGRG 136 mutant_sema_backbone
--*---------------*----*---- 136 sequence alignment
136	min=1.800E-07	max=2.900E-06	mean=8.418E-07	std=3.192E-07	n=7542
native	min=1.100E-06	max=8.900E-06	mean=3.278E-06	std=7.800E-07	n=10000


109
G1B_R L23B_Q F19B_Q 109 original_code_in_semawuxi.py
G1B_R F19B_Q L23B_Q 109 index_sorted
GTFTSDVSSYLEGQAAKEFIAWLVRGRG 109 original_sema_backbone
RTFTSDVSSYLEGQAAKEQIAWQVRGRG 109 mutant_sema_backbone
*-----------------*---*----- 109 sequence alignment
109	min=1.400E-07	max=3.200E-06	mean=8.504E-07	std=3.537E-07	n=7542
native	min=1.100E-06	max=8.900E-06	mean=3.278E-06	std=7.800E-07	n=10000


377
G13B_W E12B_A F19B_Q 377 original_code_in_semawuxi.py
E12B_A G13B_W F19B_Q 377 index_sorted
GTFTSDVSSYLEGQAAKEFIAWLVRGRG 377 original_sema_backbone
GTFTSDVSSYLAWQAAKEQIAWLVRGRG 377 mutant_sema_backbone
-----------**-----*--------- 377 sequence alignment
377	min=2.000E-07	max=3.300E-06	mean=8.559E-07	std=3.325E-07	n=6543
native	min=1.100E-06	max=8.900E-06	mean=3.278E-06	std=7.800E-07	n=10000


331
V24B_T A16B_N F19B_Q 331 original_code_in_semawuxi.py
A16B_N F19B_Q V24B_T 331 index_sorted
GTFTSDVSSYLEGQAAKEFIAWLVRGRG 331 original_sema_backbone
GTFTSDVSSYLEGQANKEQIAWLTRGRG 331 mutant_sema_backbone
---------------*--*----*---- 331 sequence alignment
331	min=5.400E-08	max=4.700E-06	mean=8.567E-07	std=4.504E-07	n=6542
native	min=1.100E-06	max=8.900E-06	mean=3.278E-06	std=7.800E-07	n=10000


499
S9B_A E12B_A F19B_Q 499 original_code_in_semawuxi.py
S9B_A E12B_A F19B_Q 499 index_sorted
GTFTSDVSSYLEGQAAKEFIAWLVRGRG 499 original_sema_backbone
GTFTSDVSAYLAGQAAKEQIAWLVRGRG 499 mutant_sema_backbone
--------*--*------*--------- 499 sequence alignment
499	min=1.900E-07	max=3.200E-06	mean=8.618E-07	std=3.392E-07	n=6543
native	min=1.100E-06	max=8.900E-06	mean=3.278E-06	std=7.800E-07	n=10000


534
E12B_A E18B_T F19B_Q 534 original_code_in_semawuxi.py
E12B_A E18B_T F19B_Q 534 index_sorted
GTFTSDVSSYLEGQAAKEFIAWLVRGRG 534 original_sema_backbone
GTFTSDVSSYLAGQAAKTQIAWLVRGRG 534 mutant_sema_backbone
-----------*-----**--------- 534 sequence alignment
534	min=1.000E-07	max=5.100E-06	mean=8.751E-07	std=3.998E-07	n=6544
native	min=1.100E-06	max=8.900E-06	mean=3.278E-06	std=7.800E-07	n=10000


73
G1B_R V24B_Q E18B_T 73 original_code_in_semawuxi.py
G1B_R E18B_T V24B_Q 73 index_sorted
GTFTSDVSSYLEGQAAKEFIAWLVRGRG 73 original_sema_backbone
RTFTSDVSSYLEGQAAKTFIAWLQRGRG 73 mutant_sema_backbone
*----------------*-----*---- 73 sequence alignment
73	min=2.100E-07	max=3.200E-06	mean=8.795E-07	std=3.038E-07	n=7535
native	min=1.100E-06	max=8.900E-06	mean=3.278E-06	std=7.800E-07	n=10000


224
F19B_W G13B_W L23B_R 224 original_code_in_semawuxi.py
G13B_W F19B_W L23B_R 224 index_sorted
GTFTSDVSSYLEGQAAKEFIAWLVRGRG 224 original_sema_backbone
GTFTSDVSSYLEWQAAKEWIAWRVRGRG 224 mutant_sema_backbone
------------*-----*---*----- 224 sequence alignment
224	min=1.600E-07	max=2.200E-06	mean=8.891E-07	std=3.005E-07	n=6543
native	min=1.100E-06	max=8.900E-06	mean=3.278E-06	std=7.800E-07	n=10000


254
F19B_W S9B_A L23B_R 254 original_code_in_semawuxi.py
S9B_A F19B_W L23B_R 254 index_sorted
GTFTSDVSSYLEGQAAKEFIAWLVRGRG 254 original_sema_backbone
GTFTSDVSAYLEGQAAKEWIAWRVRGRG 254 mutant_sema_backbone
--------*---------*---*----- 254 sequence alignment
254	min=1.700E-07	max=2.400E-06	mean=8.920E-07	std=2.961E-07	n=6543
native	min=1.100E-06	max=8.900E-06	mean=3.278E-06	std=7.800E-07	n=10000


100
G1B_R E18B_T V24B_N 100 original_code_in_semawuxi.py
G1B_R E18B_T V24B_N 100 index_sorted
GTFTSDVSSYLEGQAAKEFIAWLVRGRG 100 original_sema_backbone
RTFTSDVSSYLEGQAAKTFIAWLNRGRG 100 mutant_sema_backbone
*----------------*-----*---- 100 sequence alignment
100	min=2.400E-07	max=3.600E-06	mean=8.930E-07	std=3.169E-07	n=7539
native	min=1.100E-06	max=8.900E-06	mean=3.278E-06	std=7.800E-07	n=10000


42
G1B_R G13B_W V24B_Q 42 original_code_in_semawuxi.py
G1B_R G13B_W V24B_Q 42 index_sorted
GTFTSDVSSYLEGQAAKEFIAWLVRGRG 42 original_sema_backbone
RTFTSDVSSYLEWQAAKEFIAWLQRGRG 42 mutant_sema_backbone
*-----------*----------*---- 42 sequence alignment
42	min=2.500E-07	max=2.700E-06	mean=8.977E-07	std=2.565E-07	n=8468
native	min=1.100E-06	max=8.900E-06	mean=3.278E-06	std=7.800E-07	n=10000


83
G1B_R S9B_A V24B_N 83 original_code_in_semawuxi.py
G1B_R S9B_A V24B_N 83 index_sorted
GTFTSDVSSYLEGQAAKEFIAWLVRGRG 83 original_sema_backbone
RTFTSDVSAYLEGQAAKEFIAWLNRGRG 83 mutant_sema_backbone
*-------*--------------*---- 83 sequence alignment
83	min=2.500E-07	max=2.500E-06	mean=9.021E-07	std=2.600E-07	n=7535
native	min=1.100E-06	max=8.900E-06	mean=3.278E-06	std=7.800E-07	n=10000


70
G1B_R V24B_Q S9B_A 70 original_code_in_semawuxi.py
G1B_R S9B_A V24B_Q 70 index_sorted
GTFTSDVSSYLEGQAAKEFIAWLVRGRG 70 original_sema_backbone
RTFTSDVSAYLEGQAAKEFIAWLQRGRG 70 mutant_sema_backbone
*-------*--------------*---- 70 sequence alignment
70	min=2.300E-07	max=2.900E-06	mean=9.027E-07	std=2.600E-07	n=7540
native	min=1.100E-06	max=8.900E-06	mean=3.278E-06	std=7.800E-07	n=10000


49
G1B_R G13B_W V24B_N 49 original_code_in_semawuxi.py
G1B_R G13B_W V24B_N 49 index_sorted
GTFTSDVSSYLEGQAAKEFIAWLVRGRG 49 original_sema_backbone
RTFTSDVSSYLEWQAAKEFIAWLNRGRG 49 mutant_sema_backbone
*-----------*----------*---- 49 sequence alignment
49	min=2.300E-07	max=2.400E-06	mean=9.128E-07	std=2.766E-07	n=7540
native	min=1.100E-06	max=8.900E-06	mean=3.278E-06	std=7.800E-07	n=10000


563
L23B_Q A16B_N F19B_Q 563 original_code_in_semawuxi.py
A16B_N F19B_Q L23B_Q 563 index_sorted
GTFTSDVSSYLEGQAAKEFIAWLVRGRG 563 original_sema_backbone
GTFTSDVSSYLEGQANKEQIAWQVRGRG 563 mutant_sema_backbone
---------------*--*---*----- 563 sequence alignment
563	min=3.600E-08	max=4.300E-06	mean=9.144E-07	std=5.046E-07	n=6543
native	min=1.100E-06	max=8.900E-06	mean=3.278E-06	std=7.800E-07	n=10000


206
F3B_A L23B_Q F19B_Q 206 original_code_in_semawuxi.py
F3B_A F19B_Q L23B_Q 206 index_sorted
GTFTSDVSSYLEGQAAKEFIAWLVRGRG 206 original_sema_backbone
GTATSDVSSYLEGQAAKEQIAWQVRGRG 206 mutant_sema_backbone
--*---------------*---*----- 206 sequence alignment
206	min=1.200E-07	max=3.000E-06	mean=9.185E-07	std=3.859E-07	n=7542
native	min=1.100E-06	max=8.900E-06	mean=3.278E-06	std=7.800E-07	n=10000


360
G13B_W S9B_A E18B_T 360 original_code_in_semawuxi.py
S9B_A G13B_W E18B_T 360 index_sorted
GTFTSDVSSYLEGQAAKEFIAWLVRGRG 360 original_sema_backbone
GTFTSDVSAYLEWQAAKTFIAWLVRGRG 360 mutant_sema_backbone
--------*---*----*---------- 360 sequence alignment
360	min=1.600E-07	max=3.000E-06	mean=9.241E-07	std=2.869E-07	n=6546
native	min=1.100E-06	max=8.900E-06	mean=3.278E-06	std=7.800E-07	n=10000


35
G1B_R V24B_T E18B_T 35 original_code_in_semawuxi.py
G1B_R E18B_T V24B_T 35 index_sorted
GTFTSDVSSYLEGQAAKEFIAWLVRGRG 35 original_sema_backbone
RTFTSDVSSYLEGQAAKTFIAWLTRGRG 35 mutant_sema_backbone
*----------------*-----*---- 35 sequence alignment
35	min=3.200E-07	max=2.600E-06	mean=9.310E-07	std=2.925E-07	n=8500
native	min=1.100E-06	max=8.900E-06	mean=3.278E-06	std=7.800E-07	n=10000


197
F3B_A E18B_T V24B_N 197 original_code_in_semawuxi.py
F3B_A E18B_T V24B_N 197 index_sorted
GTFTSDVSSYLEGQAAKEFIAWLVRGRG 197 original_sema_backbone
GTATSDVSSYLEGQAAKTFIAWLNRGRG 197 mutant_sema_backbone
--*--------------*-----*---- 197 sequence alignment
197	min=2.500E-07	max=3.800E-06	mean=9.440E-07	std=3.310E-07	n=7541
native	min=1.100E-06	max=8.900E-06	mean=3.278E-06	std=7.800E-07	n=10000


262
F19B_W L23B_R E18B_T 262 original_code_in_semawuxi.py
E18B_T F19B_W L23B_R 262 index_sorted
GTFTSDVSSYLEGQAAKEFIAWLVRGRG 262 original_sema_backbone
GTFTSDVSSYLEGQAAKTWIAWRVRGRG 262 mutant_sema_backbone
-----------------**---*----- 262 sequence alignment
262	min=1.400E-07	max=2.900E-06	mean=9.464E-07	std=3.731E-07	n=6542
native	min=1.100E-06	max=8.900E-06	mean=3.278E-06	std=7.800E-07	n=10000


170
F3B_A V24B_Q E18B_T 170 original_code_in_semawuxi.py
F3B_A E18B_T V24B_Q 170 index_sorted
GTFTSDVSSYLEGQAAKEFIAWLVRGRG 170 original_sema_backbone
GTATSDVSSYLEGQAAKTFIAWLQRGRG 170 mutant_sema_backbone
--*--------------*-----*---- 170 sequence alignment
170	min=1.900E-07	max=3.300E-06	mean=9.469E-07	std=3.228E-07	n=7539
native	min=1.100E-06	max=8.900E-06	mean=3.278E-06	std=7.800E-07	n=10000


480
V24B_Q E18B_T A16B_N 480 original_code_in_semawuxi.py
A16B_N E18B_T V24B_Q 480 index_sorted
GTFTSDVSSYLEGQAAKEFIAWLVRGRG 480 original_sema_backbone
GTFTSDVSSYLEGQANKTFIAWLQRGRG 480 mutant_sema_backbone
---------------*-*-----*---- 480 sequence alignment
480	min=7.300E-08	max=3.400E-06	mean=9.492E-07	std=4.549E-07	n=6550
native	min=1.100E-06	max=8.900E-06	mean=3.278E-06	std=7.800E-07	n=10000


99
G1B_R E18B_T L23B_Q 99 original_code_in_semawuxi.py
G1B_R E18B_T L23B_Q 99 index_sorted
GTFTSDVSSYLEGQAAKEFIAWLVRGRG 99 original_sema_backbone
RTFTSDVSSYLEGQAAKTFIAWQVRGRG 99 mutant_sema_backbone
*----------------*----*----- 99 sequence alignment
99	min=1.200E-07	max=3.100E-06	mean=9.546E-07	std=3.508E-07	n=7539
native	min=1.100E-06	max=8.900E-06	mean=3.278E-06	std=7.800E-07	n=10000


146
F3B_A G13B_W V24B_N 146 original_code_in_semawuxi.py
F3B_A G13B_W V24B_N 146 index_sorted
GTFTSDVSSYLEGQAAKEFIAWLVRGRG 146 original_sema_backbone
GTATSDVSSYLEWQAAKEFIAWLNRGRG 146 mutant_sema_backbone
--*---------*----------*---- 146 sequence alignment
146	min=1.900E-07	max=3.000E-06	mean=9.610E-07	std=2.913E-07	n=7542
native	min=1.100E-06	max=8.900E-06	mean=3.278E-06	std=7.800E-07	n=10000


29
G1B_R V24B_T G13B_W 29 original_code_in_semawuxi.py
G1B_R G13B_W V24B_T 29 index_sorted
GTFTSDVSSYLEGQAAKEFIAWLVRGRG 29 original_sema_backbone
RTFTSDVSSYLEWQAAKEFIAWLTRGRG 29 mutant_sema_backbone
*-----------*----------*---- 29 sequence alignment
29	min=2.100E-07	max=2.800E-06	mean=9.612E-07	std=2.580E-07	n=8500
native	min=1.100E-06	max=8.900E-06	mean=3.278E-06	std=7.800E-07	n=10000


32
G1B_R V24B_T S9B_A 32 original_code_in_semawuxi.py
G1B_R S9B_A V24B_T 32 index_sorted
GTFTSDVSSYLEGQAAKEFIAWLVRGRG 32 original_sema_backbone
RTFTSDVSAYLEGQAAKEFIAWLTRGRG 32 mutant_sema_backbone
*-------*--------------*---- 32 sequence alignment
32	min=3.300E-07	max=2.600E-06	mean=9.623E-07	std=2.480E-07	n=8534
native	min=1.100E-06	max=8.900E-06	mean=3.278E-06	std=7.800E-07	n=10000


167
F3B_A V24B_Q S9B_A 167 original_code_in_semawuxi.py
F3B_A S9B_A V24B_Q 167 index_sorted
GTFTSDVSSYLEGQAAKEFIAWLVRGRG 167 original_sema_backbone
GTATSDVSAYLEGQAAKEFIAWLQRGRG 167 mutant_sema_backbone
--*-----*--------------*---- 167 sequence alignment
167	min=2.700E-07	max=2.300E-06	mean=9.635E-07	std=2.607E-07	n=7542
native	min=1.100E-06	max=8.900E-06	mean=3.278E-06	std=7.800E-07	n=10000


139
F3B_A G13B_W V24B_Q 139 original_code_in_semawuxi.py
F3B_A G13B_W V24B_Q 139 index_sorted
GTFTSDVSSYLEGQAAKEFIAWLVRGRG 139 original_sema_backbone
GTATSDVSSYLEWQAAKEFIAWLQRGRG 139 mutant_sema_backbone
--*---------*----------*---- 139 sequence alignment
139	min=2.400E-07	max=2.700E-06	mean=9.646E-07	std=2.756E-07	n=7541
native	min=1.100E-06	max=8.900E-06	mean=3.278E-06	std=7.800E-07	n=10000


27
G1B_R F19B_W V24B_N 27 original_code_in_semawuxi.py
G1B_R F19B_W V24B_N 27 index_sorted
GTFTSDVSSYLEGQAAKEFIAWLVRGRG 27 original_sema_backbone
RTFTSDVSSYLEGQAAKEWIAWLNRGRG 27 mutant_sema_backbone
*-----------------*----*---- 27 sequence alignment
27	min=2.800E-07	max=2.800E-06	mean=9.656E-07	std=3.400E-07	n=8494
native	min=1.100E-06	max=8.900E-06	mean=3.278E-06	std=7.800E-07	n=10000


91
G1B_R L23B_R F19B_Q 91 original_code_in_semawuxi.py
G1B_R F19B_Q L23B_R 91 index_sorted
GTFTSDVSSYLEGQAAKEFIAWLVRGRG 91 original_sema_backbone
RTFTSDVSSYLEGQAAKEQIAWRVRGRG 91 mutant_sema_backbone
*-----------------*---*----- 91 sequence alignment
91	min=2.100E-07	max=3.000E-06	mean=9.696E-07	std=3.442E-07	n=7542
native	min=1.100E-06	max=8.900E-06	mean=3.278E-06	std=7.800E-07	n=10000


82
G1B_R S9B_A L23B_Q 82 original_code_in_semawuxi.py
G1B_R S9B_A L23B_Q 82 index_sorted
GTFTSDVSSYLEGQAAKEFIAWLVRGRG 82 original_sema_backbone
RTFTSDVSAYLEGQAAKEFIAWQVRGRG 82 mutant_sema_backbone
*-------*-------------*----- 82 sequence alignment
82	min=1.400E-07	max=2.500E-06	mean=9.709E-07	std=2.940E-07	n=7527
native	min=1.100E-06	max=8.900E-06	mean=3.278E-06	std=7.800E-07	n=10000


180
F3B_A S9B_A V24B_N 180 original_code_in_semawuxi.py
F3B_A S9B_A V24B_N 180 index_sorted
GTFTSDVSSYLEGQAAKEFIAWLVRGRG 180 original_sema_backbone
GTATSDVSAYLEGQAAKEFIAWLNRGRG 180 mutant_sema_backbone
--*-----*--------------*---- 180 sequence alignment
180	min=2.400E-07	max=3.100E-06	mean=9.721E-07	std=2.867E-07	n=7540
native	min=1.100E-06	max=8.900E-06	mean=3.278E-06	std=7.800E-07	n=10000


48
G1B_R G13B_W L23B_Q 48 original_code_in_semawuxi.py
G1B_R G13B_W L23B_Q 48 index_sorted
GTFTSDVSSYLEGQAAKEFIAWLVRGRG 48 original_sema_backbone
RTFTSDVSSYLEWQAAKEFIAWQVRGRG 48 mutant_sema_backbone
*-----------*---------*----- 48 sequence alignment
48	min=2.000E-07	max=2.900E-06	mean=9.731E-07	std=3.133E-07	n=8475
native	min=1.100E-06	max=8.900E-06	mean=3.278E-06	std=7.800E-07	n=10000


552
E18B_T V24B_N A16B_N 552 original_code_in_semawuxi.py
A16B_N E18B_T V24B_N 552 index_sorted
GTFTSDVSSYLEGQAAKEFIAWLVRGRG 552 original_sema_backbone
GTFTSDVSSYLEGQANKTFIAWLNRGRG 552 mutant_sema_backbone
---------------*-*-----*---- 552 sequence alignment
552	min=1.000E-07	max=4.800E-06	mean=9.731E-07	std=4.765E-07	n=6548
native	min=1.100E-06	max=8.900E-06	mean=3.278E-06	std=7.800E-07	n=10000


20
G1B_R F19B_W V24B_Q 20 original_code_in_semawuxi.py
G1B_R F19B_W V24B_Q 20 index_sorted
GTFTSDVSSYLEGQAAKEFIAWLVRGRG 20 original_sema_backbone
RTFTSDVSSYLEGQAAKEWIAWLQRGRG 20 mutant_sema_backbone
*-----------------*----*---- 20 sequence alignment
20	min=3.000E-07	max=2.700E-06	mean=9.737E-07	std=3.390E-07	n=8540
native	min=1.100E-06	max=8.900E-06	mean=3.278E-06	std=7.800E-07	n=10000


261
F19B_W L23B_R E12B_A 261 original_code_in_semawuxi.py
E12B_A F19B_W L23B_R 261 index_sorted
GTFTSDVSSYLEGQAAKEFIAWLVRGRG 261 original_sema_backbone
GTFTSDVSSYLAGQAAKEWIAWRVRGRG 261 mutant_sema_backbone
-----------*------*---*----- 261 sequence alignment
261	min=1.800E-07	max=3.300E-06	mean=9.764E-07	std=3.362E-07	n=6543
native	min=1.100E-06	max=8.900E-06	mean=3.278E-06	std=7.800E-07	n=10000


390
G13B_W V24B_N A16B_N 390 original_code_in_semawuxi.py
G13B_W A16B_N V24B_N 390 index_sorted
GTFTSDVSSYLEGQAAKEFIAWLVRGRG 390 original_sema_backbone
GTFTSDVSSYLEWQANKEFIAWLNRGRG 390 mutant_sema_backbone
------------*--*-------*---- 390 sequence alignment
390	min=9.800E-08	max=3.200E-06	mean=9.811E-07	std=4.333E-07	n=6544
native	min=1.100E-06	max=8.900E-06	mean=3.278E-06	std=7.800E-07	n=10000


466
V24B_Q S9B_A A16B_N 466 original_code_in_semawuxi.py
S9B_A A16B_N V24B_Q 466 index_sorted
GTFTSDVSSYLEGQAAKEFIAWLVRGRG 466 original_sema_backbone
GTFTSDVSAYLEGQANKEFIAWLQRGRG 466 mutant_sema_backbone
--------*------*-------*---- 466 sequence alignment
466	min=5.500E-08	max=3.400E-06	mean=9.863E-07	std=4.266E-07	n=6543
native	min=1.100E-06	max=8.900E-06	mean=3.278E-06	std=7.800E-07	n=10000


512
S9B_A V24B_N A16B_N 512 original_code_in_semawuxi.py
S9B_A A16B_N V24B_N 512 index_sorted
GTFTSDVSSYLEGQAAKEFIAWLVRGRG 512 original_sema_backbone
GTFTSDVSAYLEGQANKEFIAWLNRGRG 512 mutant_sema_backbone
--------*------*-------*---- 512 sequence alignment
512	min=1.000E-07	max=3.300E-06	mean=9.879E-07	std=4.358E-07	n=6543
native	min=1.100E-06	max=8.900E-06	mean=3.278E-06	std=7.800E-07	n=10000


87
G1B_R L23B_R E18B_T 87 original_code_in_semawuxi.py
G1B_R E18B_T L23B_R 87 index_sorted
GTFTSDVSSYLEGQAAKEFIAWLVRGRG 87 original_sema_backbone
RTFTSDVSSYLEGQAAKTFIAWRVRGRG 87 mutant_sema_backbone
*----------------*----*----- 87 sequence alignment
87	min=2.400E-07	max=3.200E-06	mean=9.893E-07	std=3.458E-07	n=7541
native	min=1.100E-06	max=8.900E-06	mean=3.278E-06	std=7.800E-07	n=10000


356
G13B_W V24B_Q A16B_N 356 original_code_in_semawuxi.py
G13B_W A16B_N V24B_Q 356 index_sorted
GTFTSDVSSYLEGQAAKEFIAWLVRGRG 356 original_sema_backbone
GTFTSDVSSYLEWQANKEFIAWLQRGRG 356 mutant_sema_backbone
------------*--*-------*---- 356 sequence alignment
356	min=9.800E-08	max=3.400E-06	mean=9.894E-07	std=4.312E-07	n=6543
native	min=1.100E-06	max=8.900E-06	mean=3.278E-06	std=7.800E-07	n=10000


72
G1B_R V24B_Q E12B_A 72 original_code_in_semawuxi.py
G1B_R E12B_A V24B_Q 72 index_sorted
GTFTSDVSSYLEGQAAKEFIAWLVRGRG 72 original_sema_backbone
RTFTSDVSSYLAGQAAKEFIAWLQRGRG 72 mutant_sema_backbone
*----------*-----------*---- 72 sequence alignment
72	min=2.300E-07	max=3.100E-06	mean=9.915E-07	std=2.970E-07	n=7544
native	min=1.100E-06	max=8.900E-06	mean=3.278E-06	std=7.800E-07	n=10000


95
G1B_R E12B_A V24B_N 95 original_code_in_semawuxi.py
G1B_R E12B_A V24B_N 95 index_sorted
GTFTSDVSSYLEGQAAKEFIAWLVRGRG 95 original_sema_backbone
RTFTSDVSSYLAGQAAKEFIAWLNRGRG 95 mutant_sema_backbone
*----------*-----------*---- 95 sequence alignment
95	min=2.500E-07	max=3.100E-06	mean=9.962E-07	std=3.034E-07	n=7542
native	min=1.100E-06	max=8.900E-06	mean=3.278E-06	std=7.800E-07	n=10000


44
G1B_R G13B_W L23B_R 44 original_code_in_semawuxi.py
G1B_R G13B_W L23B_R 44 index_sorted
GTFTSDVSSYLEGQAAKEFIAWLVRGRG 44 original_sema_backbone
RTFTSDVSSYLEWQAAKEFIAWRVRGRG 44 mutant_sema_backbone
*-----------*---------*----- 44 sequence alignment
44	min=3.300E-07	max=2.600E-06	mean=1.003E-06	std=2.919E-07	n=8471
native	min=1.100E-06	max=8.900E-06	mean=3.278E-06	std=7.800E-07	n=10000


223
F19B_W G13B_W S9B_A 223 original_code_in_semawuxi.py
S9B_A G13B_W F19B_W 223 index_sorted
GTFTSDVSSYLEGQAAKEFIAWLVRGRG 223 original_sema_backbone
GTFTSDVSAYLEWQAAKEWIAWLVRGRG 223 mutant_sema_backbone
--------*---*-----*--------- 223 sequence alignment
223	min=2.300E-07	max=2.600E-06	mean=1.007E-06	std=3.157E-07	n=6543
native	min=1.100E-06	max=8.900E-06	mean=3.278E-06	std=7.800E-07	n=10000


78
G1B_R S9B_A L23B_R 78 original_code_in_semawuxi.py
G1B_R S9B_A L23B_R 78 index_sorted
GTFTSDVSSYLEGQAAKEFIAWLVRGRG 78 original_sema_backbone
RTFTSDVSAYLEGQAAKEFIAWRVRGRG 78 mutant_sema_backbone
*-------*-------------*----- 78 sequence alignment
78	min=2.300E-07	max=2.600E-06	mean=1.008E-06	std=2.853E-07	n=7532
native	min=1.100E-06	max=8.900E-06	mean=3.278E-06	std=7.800E-07	n=10000


132
F3B_A V24B_T E18B_T 132 original_code_in_semawuxi.py
F3B_A E18B_T V24B_T 132 index_sorted
GTFTSDVSSYLEGQAAKEFIAWLVRGRG 132 original_sema_backbone
GTATSDVSSYLEGQAAKTFIAWLTRGRG 132 mutant_sema_backbone
--*--------------*-----*---- 132 sequence alignment
132	min=2.500E-07	max=3.400E-06	mean=1.008E-06	std=3.229E-07	n=7541
native	min=1.100E-06	max=8.900E-06	mean=3.278E-06	std=7.800E-07	n=10000


372
G13B_W E12B_A E18B_T 372 original_code_in_semawuxi.py
E12B_A G13B_W E18B_T 372 index_sorted
GTFTSDVSSYLEGQAAKEFIAWLVRGRG 372 original_sema_backbone
GTFTSDVSSYLAWQAAKTFIAWLVRGRG 372 mutant_sema_backbone
-----------**----*---------- 372 sequence alignment
372	min=2.700E-07	max=3.100E-06	mean=1.013E-06	std=3.273E-07	n=6543
native	min=1.100E-06	max=8.900E-06	mean=3.278E-06	std=7.800E-07	n=10000


324
V24B_T E18B_T A16B_N 324 original_code_in_semawuxi.py
A16B_N E18B_T V24B_T 324 index_sorted
GTFTSDVSSYLEGQAAKEFIAWLVRGRG 324 original_sema_backbone
GTFTSDVSSYLEGQANKTFIAWLTRGRG 324 mutant_sema_backbone
---------------*-*-----*---- 324 sequence alignment
324	min=1.000E-07	max=4.800E-06	mean=1.014E-06	std=4.840E-07	n=6543
native	min=1.100E-06	max=8.900E-06	mean=3.278E-06	std=7.800E-07	n=10000


196
F3B_A E18B_T L23B_Q 196 original_code_in_semawuxi.py
F3B_A E18B_T L23B_Q 196 index_sorted
GTFTSDVSSYLEGQAAKEFIAWLVRGRG 196 original_sema_backbone
GTATSDVSSYLEGQAAKTFIAWQVRGRG 196 mutant_sema_backbone
--*--------------*----*----- 196 sequence alignment
196	min=1.600E-07	max=3.000E-06	mean=1.018E-06	std=3.772E-07	n=7542
native	min=1.100E-06	max=8.900E-06	mean=3.278E-06	std=7.800E-07	n=10000


26
G1B_R F19B_W L23B_Q 26 original_code_in_semawuxi.py
G1B_R F19B_W L23B_Q 26 index_sorted
GTFTSDVSSYLEGQAAKEFIAWLVRGRG 26 original_sema_backbone
RTFTSDVSSYLEGQAAKEWIAWQVRGRG 26 mutant_sema_backbone
*-----------------*---*----- 26 sequence alignment
26	min=1.600E-07	max=3.400E-06	mean=1.023E-06	std=4.267E-07	n=8501
native	min=1.100E-06	max=8.900E-06	mean=3.278E-06	std=7.800E-07	n=10000


494
S9B_A E12B_A E18B_T 494 original_code_in_semawuxi.py
S9B_A E12B_A E18B_T 494 index_sorted
GTFTSDVSSYLEGQAAKEFIAWLVRGRG 494 original_sema_backbone
GTFTSDVSAYLAGQAAKTFIAWLVRGRG 494 mutant_sema_backbone
--------*--*-----*---------- 494 sequence alignment
494	min=2.800E-07	max=2.900E-06	mean=1.027E-06	std=3.381E-07	n=6543
native	min=1.100E-06	max=8.900E-06	mean=3.278E-06	std=7.800E-07	n=10000


126
F3B_A V24B_T G13B_W 126 original_code_in_semawuxi.py
F3B_A G13B_W V24B_T 126 index_sorted
GTFTSDVSSYLEGQAAKEFIAWLVRGRG 126 original_sema_backbone
GTATSDVSSYLEWQAAKEFIAWLTRGRG 126 mutant_sema_backbone
--*---------*----------*---- 126 sequence alignment
126	min=2.800E-07	max=4.400E-06	mean=1.029E-06	std=2.722E-07	n=7542
native	min=1.100E-06	max=8.900E-06	mean=3.278E-06	std=7.800E-07	n=10000


145
F3B_A G13B_W L23B_Q 145 original_code_in_semawuxi.py
F3B_A G13B_W L23B_Q 145 index_sorted
GTFTSDVSSYLEGQAAKEFIAWLVRGRG 145 original_sema_backbone
GTATSDVSSYLEWQAAKEFIAWQVRGRG 145 mutant_sema_backbone
--*---------*---------*----- 145 sequence alignment
145	min=1.600E-07	max=2.700E-06	mean=1.030E-06	std=3.252E-07	n=7540
native	min=1.100E-06	max=8.900E-06	mean=3.278E-06	std=7.800E-07	n=10000


310
V24B_T S9B_A A16B_N 310 original_code_in_semawuxi.py
S9B_A A16B_N V24B_T 310 index_sorted
GTFTSDVSSYLEGQAAKEFIAWLVRGRG 310 original_sema_backbone
GTFTSDVSAYLEGQANKEFIAWLTRGRG 310 mutant_sema_backbone
--------*------*-------*---- 310 sequence alignment
310	min=1.000E-07	max=3.100E-06	mean=1.031E-06	std=4.279E-07	n=6542
native	min=1.100E-06	max=8.900E-06	mean=3.278E-06	std=7.800E-07	n=10000


117
F3B_A F19B_W V24B_Q 117 original_code_in_semawuxi.py
F3B_A F19B_W V24B_Q 117 index_sorted
GTFTSDVSSYLEGQAAKEFIAWLVRGRG 117 original_sema_backbone
GTATSDVSSYLEGQAAKEWIAWLQRGRG 117 mutant_sema_backbone
--*---------------*----*---- 117 sequence alignment
117	min=2.100E-07	max=3.600E-06	mean=1.034E-06	std=3.524E-07	n=7541
native	min=1.100E-06	max=8.900E-06	mean=3.278E-06	std=7.800E-07	n=10000


179
F3B_A S9B_A L23B_Q 179 original_code_in_semawuxi.py
F3B_A S9B_A L23B_Q 179 index_sorted
GTFTSDVSSYLEGQAAKEFIAWLVRGRG 179 original_sema_backbone
GTATSDVSAYLEGQAAKEFIAWQVRGRG 179 mutant_sema_backbone
--*-----*-------------*----- 179 sequence alignment
179	min=1.700E-07	max=2.700E-06	mean=1.035E-06	std=3.200E-07	n=7541
native	min=1.100E-06	max=8.900E-06	mean=3.278E-06	std=7.800E-07	n=10000


129
F3B_A V24B_T S9B_A 129 original_code_in_semawuxi.py
F3B_A S9B_A V24B_T 129 index_sorted
GTFTSDVSSYLEGQAAKEFIAWLVRGRG 129 original_sema_backbone
GTATSDVSAYLEGQAAKEFIAWLTRGRG 129 mutant_sema_backbone
--*-----*--------------*---- 129 sequence alignment
129	min=3.400E-07	max=2.800E-06	mean=1.036E-06	std=2.675E-07	n=7538
native	min=1.100E-06	max=8.900E-06	mean=3.278E-06	std=7.800E-07	n=10000


124
F3B_A F19B_W V24B_N 124 original_code_in_semawuxi.py
F3B_A F19B_W V24B_N 124 index_sorted
GTFTSDVSSYLEGQAAKEFIAWLVRGRG 124 original_sema_backbone
GTATSDVSSYLEGQAAKEWIAWLNRGRG 124 mutant_sema_backbone
--*---------------*----*---- 124 sequence alignment
124	min=2.600E-07	max=3.500E-06	mean=1.037E-06	std=3.664E-07	n=7542
native	min=1.100E-06	max=8.900E-06	mean=3.278E-06	std=7.800E-07	n=10000


188
F3B_A L23B_R F19B_Q 188 original_code_in_semawuxi.py
F3B_A F19B_Q L23B_R 188 index_sorted
GTFTSDVSSYLEGQAAKEFIAWLVRGRG 188 original_sema_backbone
GTATSDVSSYLEGQAAKEQIAWRVRGRG 188 mutant_sema_backbone
--*---------------*---*----- 188 sequence alignment
188	min=1.700E-07	max=3.700E-06	mean=1.038E-06	std=3.622E-07	n=7541
native	min=1.100E-06	max=8.900E-06	mean=3.278E-06	std=7.800E-07	n=10000


359
G13B_W S9B_A E12B_A 359 original_code_in_semawuxi.py
S9B_A E12B_A G13B_W 359 index_sorted
GTFTSDVSSYLEGQAAKEFIAWLVRGRG 359 original_sema_backbone
GTFTSDVSAYLAWQAAKEFIAWLVRGRG 359 mutant_sema_backbone
--------*--**--------------- 359 sequence alignment
359	min=1.600E-07	max=3.300E-06	mean=1.038E-06	std=2.774E-07	n=6544
native	min=1.100E-06	max=8.900E-06	mean=3.278E-06	std=7.800E-07	n=10000


550
E18B_T L23B_Q A16B_N 550 original_code_in_semawuxi.py
A16B_N E18B_T L23B_Q 550 index_sorted
GTFTSDVSSYLEGQAAKEFIAWLVRGRG 550 original_sema_backbone
GTFTSDVSSYLEGQANKTFIAWQVRGRG 550 mutant_sema_backbone
---------------*-*----*----- 550 sequence alignment
550	min=3.700E-08	max=3.500E-06	mean=1.040E-06	std=5.113E-07	n=6544
native	min=1.100E-06	max=8.900E-06	mean=3.278E-06	std=7.800E-07	n=10000


388
G13B_W L23B_Q A16B_N 388 original_code_in_semawuxi.py
G13B_W A16B_N L23B_Q 388 index_sorted
GTFTSDVSSYLEGQAAKEFIAWLVRGRG 388 original_sema_backbone
GTFTSDVSSYLEWQANKEFIAWQVRGRG 388 mutant_sema_backbone
------------*--*------*----- 388 sequence alignment
388	min=4.900E-08	max=3.500E-06	mean=1.044E-06	std=4.781E-07	n=6543
native	min=1.100E-06	max=8.900E-06	mean=3.278E-06	std=7.800E-07	n=10000


16
G1B_R F19B_W V24B_T 16 original_code_in_semawuxi.py
G1B_R F19B_W V24B_T 16 index_sorted
GTFTSDVSSYLEGQAAKEFIAWLVRGRG 16 original_sema_backbone
RTFTSDVSSYLEGQAAKEWIAWLTRGRG 16 mutant_sema_backbone
*-----------------*----*---- 16 sequence alignment
16	min=2.300E-07	max=2.800E-06	mean=1.046E-06	std=3.544E-07	n=8539
native	min=1.100E-06	max=8.900E-06	mean=3.278E-06	std=7.800E-07	n=10000


226
F19B_W G13B_W E18B_T 226 original_code_in_semawuxi.py
G13B_W E18B_T F19B_W 226 index_sorted
GTFTSDVSSYLEGQAAKEFIAWLVRGRG 226 original_sema_backbone
GTFTSDVSSYLEWQAAKTWIAWLVRGRG 226 mutant_sema_backbone
------------*----**--------- 226 sequence alignment
226	min=2.500E-07	max=4.000E-06	mean=1.047E-06	std=4.114E-07	n=6543
native	min=1.100E-06	max=8.900E-06	mean=3.278E-06	std=7.800E-07	n=10000


253
F19B_W V24B_Q A16B_N 253 original_code_in_semawuxi.py
A16B_N F19B_W V24B_Q 253 index_sorted
GTFTSDVSSYLEGQAAKEFIAWLVRGRG 253 original_sema_backbone
GTFTSDVSSYLEGQANKEWIAWLQRGRG 253 mutant_sema_backbone
---------------*--*----*---- 253 sequence alignment
253	min=6.700E-08	max=7.500E-06	mean=1.048E-06	std=5.207E-07	n=6543
native	min=1.100E-06	max=8.900E-06	mean=3.278E-06	std=7.800E-07	n=10000


256
F19B_W S9B_A E18B_T 256 original_code_in_semawuxi.py
S9B_A E18B_T F19B_W 256 index_sorted
GTFTSDVSSYLEGQAAKEFIAWLVRGRG 256 original_sema_backbone
GTFTSDVSAYLEGQAAKTWIAWLVRGRG 256 mutant_sema_backbone
--------*--------**--------- 256 sequence alignment
256	min=2.400E-07	max=3.100E-06	mean=1.050E-06	std=3.983E-07	n=6543
native	min=1.100E-06	max=8.900E-06	mean=3.278E-06	std=7.800E-07	n=10000


280
F19B_W V24B_N A16B_N 280 original_code_in_semawuxi.py
A16B_N F19B_W V24B_N 280 index_sorted
GTFTSDVSSYLEGQAAKEFIAWLVRGRG 280 original_sema_backbone
GTFTSDVSSYLEGQANKEWIAWLNRGRG 280 mutant_sema_backbone
---------------*--*----*---- 280 sequence alignment
280	min=8.600E-08	max=4.400E-06	mean=1.050E-06	std=5.162E-07	n=6542
native	min=1.100E-06	max=8.900E-06	mean=3.278E-06	std=7.800E-07	n=10000


510
S9B_A L23B_Q A16B_N 510 original_code_in_semawuxi.py
S9B_A A16B_N L23B_Q 510 index_sorted
GTFTSDVSSYLEGQAAKEFIAWLVRGRG 510 original_sema_backbone
GTFTSDVSAYLEGQANKEFIAWQVRGRG 510 mutant_sema_backbone
--------*------*------*----- 510 sequence alignment
510	min=9.800E-08	max=2.800E-06	mean=1.052E-06	std=4.791E-07	n=6543
native	min=1.100E-06	max=8.900E-06	mean=3.278E-06	std=7.800E-07	n=10000


289
V24B_T G13B_W A16B_N 289 original_code_in_semawuxi.py
G13B_W A16B_N V24B_T 289 index_sorted
GTFTSDVSSYLEGQAAKEFIAWLVRGRG 289 original_sema_backbone
GTFTSDVSSYLEWQANKEFIAWLTRGRG 289 mutant_sema_backbone
------------*--*-------*---- 289 sequence alignment
289	min=8.700E-08	max=3.100E-06	mean=1.053E-06	std=4.381E-07	n=6542
native	min=1.100E-06	max=8.900E-06	mean=3.278E-06	std=7.800E-07	n=10000


529
L23B_R A16B_N F19B_Q 529 original_code_in_semawuxi.py
A16B_N F19B_Q L23B_R 529 index_sorted
GTFTSDVSSYLEGQAAKEFIAWLVRGRG 529 original_sema_backbone
GTFTSDVSSYLEGQANKEQIAWRVRGRG 529 mutant_sema_backbone
---------------*--*---*----- 529 sequence alignment
529	min=6.300E-08	max=4.200E-06	mean=1.058E-06	std=5.344E-07	n=6543
native	min=1.100E-06	max=8.900E-06	mean=3.278E-06	std=7.800E-07	n=10000


184
F3B_A L23B_R E18B_T 184 original_code_in_semawuxi.py
F3B_A E18B_T L23B_R 184 index_sorted
GTFTSDVSSYLEGQAAKEFIAWLVRGRG 184 original_sema_backbone
GTATSDVSSYLEGQAAKTFIAWRVRGRG 184 mutant_sema_backbone
--*--------------*----*----- 184 sequence alignment
184	min=3.200E-07	max=3.300E-06	mean=1.059E-06	std=3.694E-07	n=7541
native	min=1.100E-06	max=8.900E-06	mean=3.278E-06	std=7.800E-07	n=10000


192
F3B_A E12B_A V24B_N 192 original_code_in_semawuxi.py
F3B_A E12B_A V24B_N 192 index_sorted
GTFTSDVSSYLEGQAAKEFIAWLVRGRG 192 original_sema_backbone
GTATSDVSSYLAGQAAKEFIAWLNRGRG 192 mutant_sema_backbone
--*--------*-----------*---- 192 sequence alignment
192	min=3.100E-07	max=3.300E-06	mean=1.060E-06	std=3.181E-07	n=7546
native	min=1.100E-06	max=8.900E-06	mean=3.278E-06	std=7.800E-07	n=10000


34
G1B_R V24B_T E12B_A 34 original_code_in_semawuxi.py
G1B_R E12B_A V24B_T 34 index_sorted
GTFTSDVSSYLEGQAAKEFIAWLVRGRG 34 original_sema_backbone
RTFTSDVSSYLAGQAAKEFIAWLTRGRG 34 mutant_sema_backbone
*----------*-----------*---- 34 sequence alignment
34	min=3.200E-07	max=3.100E-06	mean=1.060E-06	std=2.939E-07	n=8501
native	min=1.100E-06	max=8.900E-06	mean=3.278E-06	std=7.800E-07	n=10000


141
F3B_A G13B_W L23B_R 141 original_code_in_semawuxi.py
F3B_A G13B_W L23B_R 141 index_sorted
GTFTSDVSSYLEGQAAKEFIAWLVRGRG 141 original_sema_backbone
GTATSDVSSYLEWQAAKEFIAWRVRGRG 141 mutant_sema_backbone
--*---------*---------*----- 141 sequence alignment
141	min=2.200E-07	max=3.100E-06	mean=1.066E-06	std=3.169E-07	n=7543
native	min=1.100E-06	max=8.900E-06	mean=3.278E-06	std=7.800E-07	n=10000


169
F3B_A V24B_Q E12B_A 169 original_code_in_semawuxi.py
F3B_A E12B_A V24B_Q 169 index_sorted
GTFTSDVSSYLEGQAAKEFIAWLVRGRG 169 original_sema_backbone
GTATSDVSSYLAGQAAKEFIAWLQRGRG 169 mutant_sema_backbone
--*--------*-----------*---- 169 sequence alignment
169	min=2.500E-07	max=3.300E-06	mean=1.067E-06	std=3.151E-07	n=7540
native	min=1.100E-06	max=8.900E-06	mean=3.278E-06	std=7.800E-07	n=10000


94
G1B_R E12B_A L23B_Q 94 original_code_in_semawuxi.py
G1B_R E12B_A L23B_Q 94 index_sorted
GTFTSDVSSYLEGQAAKEFIAWLVRGRG 94 original_sema_backbone
RTFTSDVSSYLAGQAAKEFIAWQVRGRG 94 mutant_sema_backbone
*----------*----------*----- 94 sequence alignment
94	min=1.700E-07	max=3.300E-06	mean=1.068E-06	std=3.517E-07	n=7542
native	min=1.100E-06	max=8.900E-06	mean=3.278E-06	std=7.800E-07	n=10000


476
V24B_Q E12B_A A16B_N 476 original_code_in_semawuxi.py
E12B_A A16B_N V24B_Q 476 index_sorted
GTFTSDVSSYLEGQAAKEFIAWLVRGRG 476 original_sema_backbone
GTFTSDVSSYLAGQANKEFIAWLQRGRG 476 mutant_sema_backbone
-----------*---*-------*---- 476 sequence alignment
476	min=8.700E-08	max=3.700E-06	mean=1.077E-06	std=4.846E-07	n=6543
native	min=1.100E-06	max=8.900E-06	mean=3.278E-06	std=7.800E-07	n=10000


175
F3B_A S9B_A L23B_R 175 original_code_in_semawuxi.py
F3B_A S9B_A L23B_R 175 index_sorted
GTFTSDVSSYLEGQAAKEFIAWLVRGRG 175 original_sema_backbone
GTATSDVSAYLEGQAAKEFIAWRVRGRG 175 mutant_sema_backbone
--*-----*-------------*----- 175 sequence alignment
175	min=3.200E-07	max=2.800E-06	mean=1.077E-06	std=3.146E-07	n=7537
native	min=1.100E-06	max=8.900E-06	mean=3.278E-06	std=7.800E-07	n=10000


370
G13B_W L23B_R A16B_N 370 original_code_in_semawuxi.py
G13B_W A16B_N L23B_R 370 index_sorted
GTFTSDVSSYLEGQAAKEFIAWLVRGRG 370 original_sema_backbone
GTFTSDVSSYLEWQANKEFIAWRVRGRG 370 mutant_sema_backbone
------------*--*------*----- 370 sequence alignment
370	min=1.300E-07	max=4.000E-06	mean=1.082E-06	std=4.858E-07	n=6543
native	min=1.100E-06	max=8.900E-06	mean=3.278E-06	std=7.800E-07	n=10000


522
L23B_R E18B_T A16B_N 522 original_code_in_semawuxi.py
A16B_N E18B_T L23B_R 522 index_sorted
GTFTSDVSSYLEGQAAKEFIAWLVRGRG 522 original_sema_backbone
GTFTSDVSSYLEGQANKTFIAWRVRGRG 522 mutant_sema_backbone
---------------*-*----*----- 522 sequence alignment
522	min=1.200E-07	max=4.300E-06	mean=1.083E-06	std=5.266E-07	n=6543
native	min=1.100E-06	max=8.900E-06	mean=3.278E-06	std=7.800E-07	n=10000


85
G1B_R S9B_A F19B_Q 85 original_code_in_semawuxi.py
G1B_R S9B_A F19B_Q 85 index_sorted
GTFTSDVSSYLEGQAAKEFIAWLVRGRG 85 original_sema_backbone
RTFTSDVSAYLEGQAAKEQIAWLVRGRG 85 mutant_sema_backbone
*-------*---------*--------- 85 sequence alignment
85	min=2.100E-07	max=4.100E-06	mean=1.090E-06	std=4.167E-07	n=7530
native	min=1.100E-06	max=8.900E-06	mean=3.278E-06	std=7.800E-07	n=10000


123
F3B_A F19B_W L23B_Q 123 original_code_in_semawuxi.py
F3B_A F19B_W L23B_Q 123 index_sorted
GTFTSDVSSYLEGQAAKEFIAWLVRGRG 123 original_sema_backbone
GTATSDVSSYLEGQAAKEWIAWQVRGRG 123 mutant_sema_backbone
--*---------------*---*----- 123 sequence alignment
123	min=1.700E-07	max=3.600E-06	mean=1.091E-06	std=4.590E-07	n=7541
native	min=1.100E-06	max=8.900E-06	mean=3.278E-06	std=7.800E-07	n=10000


542
E12B_A V24B_N A16B_N 542 original_code_in_semawuxi.py
E12B_A A16B_N V24B_N 542 index_sorted
GTFTSDVSSYLEGQAAKEFIAWLVRGRG 542 original_sema_backbone
GTFTSDVSSYLAGQANKEFIAWLNRGRG 542 mutant_sema_backbone
-----------*---*-------*---- 542 sequence alignment
542	min=8.700E-08	max=3.700E-06	mean=1.094E-06	std=4.924E-07	n=6543
native	min=1.100E-06	max=8.900E-06	mean=3.278E-06	std=7.800E-07	n=10000


279
F19B_W L23B_Q A16B_N 279 original_code_in_semawuxi.py
A16B_N F19B_W L23B_Q 279 index_sorted
GTFTSDVSSYLEGQAAKEFIAWLVRGRG 279 original_sema_backbone
GTFTSDVSSYLEGQANKEWIAWQVRGRG 279 mutant_sema_backbone
---------------*--*---*----- 279 sequence alignment
279	min=6.800E-08	max=4.700E-06	mean=1.095E-06	std=5.899E-07	n=6543
native	min=1.100E-06	max=8.900E-06	mean=3.278E-06	std=7.800E-07	n=10000


113
F3B_A F19B_W V24B_T 113 original_code_in_semawuxi.py
F3B_A F19B_W V24B_T 113 index_sorted
GTFTSDVSSYLEGQAAKEFIAWLVRGRG 113 original_sema_backbone
GTATSDVSSYLEGQAAKEWIAWLTRGRG 113 mutant_sema_backbone
--*---------------*----*---- 113 sequence alignment
113	min=2.500E-07	max=3.200E-06	mean=1.100E-06	std=3.674E-07	n=7543
native	min=1.100E-06	max=8.900E-06	mean=3.278E-06	std=7.800E-07	n=10000


492
S9B_A L23B_R A16B_N 492 original_code_in_semawuxi.py
S9B_A A16B_N L23B_R 492 index_sorted
GTFTSDVSSYLEGQAAKEFIAWLVRGRG 492 original_sema_backbone
GTFTSDVSAYLEGQANKEFIAWRVRGRG 492 mutant_sema_backbone
--------*------*------*----- 492 sequence alignment
492	min=1.100E-07	max=3.900E-06	mean=1.101E-06	std=4.876E-07	n=6543
native	min=1.100E-06	max=8.900E-06	mean=3.278E-06	std=7.800E-07	n=10000


51
G1B_R G13B_W F19B_Q 51 original_code_in_semawuxi.py
G1B_R G13B_W F19B_Q 51 index_sorted
GTFTSDVSSYLEGQAAKEFIAWLVRGRG 51 original_sema_backbone
RTFTSDVSSYLEWQAAKEQIAWLVRGRG 51 mutant_sema_backbone
*-----------*-----*--------- 51 sequence alignment
51	min=2.500E-07	max=3.900E-06	mean=1.101E-06	std=4.237E-07	n=7542
native	min=1.100E-06	max=8.900E-06	mean=3.278E-06	std=7.800E-07	n=10000


86
G1B_R L23B_R E12B_A 86 original_code_in_semawuxi.py
G1B_R E12B_A L23B_R 86 index_sorted
GTFTSDVSSYLEGQAAKEFIAWLVRGRG 86 original_sema_backbone
RTFTSDVSSYLAGQAAKEFIAWRVRGRG 86 mutant_sema_backbone
*----------*----------*----- 86 sequence alignment
86	min=2.200E-07	max=3.900E-06	mean=1.106E-06	std=3.450E-07	n=7542
native	min=1.100E-06	max=8.900E-06	mean=3.278E-06	std=7.800E-07	n=10000


225
F19B_W G13B_W E12B_A 225 original_code_in_semawuxi.py
E12B_A G13B_W F19B_W 225 index_sorted
GTFTSDVSSYLEGQAAKEFIAWLVRGRG 225 original_sema_backbone
GTFTSDVSSYLAWQAAKEWIAWLVRGRG 225 mutant_sema_backbone
-----------**-----*--------- 225 sequence alignment
225	min=2.200E-07	max=3.400E-06	mean=1.107E-06	std=3.611E-07	n=6543
native	min=1.100E-06	max=8.900E-06	mean=3.278E-06	std=7.800E-07	n=10000


255
F19B_W S9B_A E12B_A 255 original_code_in_semawuxi.py
S9B_A E12B_A F19B_W 255 index_sorted
GTFTSDVSSYLEGQAAKEFIAWLVRGRG 255 original_sema_backbone
GTFTSDVSAYLAGQAAKEWIAWLVRGRG 255 mutant_sema_backbone
--------*--*------*--------- 255 sequence alignment
255	min=2.900E-07	max=3.900E-06	mean=1.110E-06	std=3.693E-07	n=6543
native	min=1.100E-06	max=8.900E-06	mean=3.278E-06	std=7.800E-07	n=10000


102
G1B_R E18B_T F19B_Q 102 original_code_in_semawuxi.py
G1B_R E18B_T F19B_Q 102 index_sorted
GTFTSDVSSYLEGQAAKEFIAWLVRGRG 102 original_sema_backbone
RTFTSDVSSYLEGQAAKTQIAWLVRGRG 102 mutant_sema_backbone
*----------------**--------- 102 sequence alignment
102	min=2.300E-07	max=4.400E-06	mean=1.116E-06	std=4.853E-07	n=7543
native	min=1.100E-06	max=8.900E-06	mean=3.278E-06	std=7.800E-07	n=10000


219
F19B_W V24B_T A16B_N 219 original_code_in_semawuxi.py
A16B_N F19B_W V24B_T 219 index_sorted
GTFTSDVSSYLEGQAAKEFIAWLVRGRG 219 original_sema_backbone
GTFTSDVSSYLEGQANKEWIAWLTRGRG 219 mutant_sema_backbone
---------------*--*----*---- 219 sequence alignment
219	min=1.100E-07	max=4.000E-06	mean=1.121E-06	std=5.354E-07	n=6543
native	min=1.100E-06	max=8.900E-06	mean=3.278E-06	std=7.800E-07	n=10000


131
F3B_A V24B_T E12B_A 131 original_code_in_semawuxi.py
F3B_A E12B_A V24B_T 131 index_sorted
GTFTSDVSSYLEGQAAKEFIAWLVRGRG 131 original_sema_backbone
GTATSDVSSYLAGQAAKEFIAWLTRGRG 131 mutant_sema_backbone
--*--------*-----------*---- 131 sequence alignment
131	min=2.400E-07	max=3.200E-06	mean=1.126E-06	std=3.050E-07	n=7540
native	min=1.100E-06	max=8.900E-06	mean=3.278E-06	std=7.800E-07	n=10000


191
F3B_A E12B_A L23B_Q 191 original_code_in_semawuxi.py
F3B_A E12B_A L23B_Q 191 index_sorted
GTFTSDVSSYLEGQAAKEFIAWLVRGRG 191 original_sema_backbone
GTATSDVSSYLAGQAAKEFIAWQVRGRG 191 mutant_sema_backbone
--*--------*----------*----- 191 sequence alignment
191	min=2.200E-07	max=3.400E-06	mean=1.134E-06	std=3.587E-07	n=7541
native	min=1.100E-06	max=8.900E-06	mean=3.278E-06	std=7.800E-07	n=10000


266
F19B_W E12B_A E18B_T 266 original_code_in_semawuxi.py
E12B_A E18B_T F19B_W 266 index_sorted
GTFTSDVSSYLEGQAAKEFIAWLVRGRG 266 original_sema_backbone
GTFTSDVSSYLAGQAAKTWIAWLVRGRG 266 mutant_sema_backbone
-----------*-----**--------- 266 sequence alignment
266	min=2.400E-07	max=3.800E-06	mean=1.140E-06	std=4.515E-07	n=6543
native	min=1.100E-06	max=8.900E-06	mean=3.278E-06	std=7.800E-07	n=10000


320
V24B_T E12B_A A16B_N 320 original_code_in_semawuxi.py
E12B_A A16B_N V24B_T 320 index_sorted
GTFTSDVSSYLEGQAAKEFIAWLVRGRG 320 original_sema_backbone
GTFTSDVSSYLAGQANKEFIAWLTRGRG 320 mutant_sema_backbone
-----------*---*-------*---- 320 sequence alignment
320	min=1.200E-07	max=4.200E-06	mean=1.143E-06	std=4.926E-07	n=6544
native	min=1.100E-06	max=8.900E-06	mean=3.278E-06	std=7.800E-07	n=10000


540
E12B_A L23B_Q A16B_N 540 original_code_in_semawuxi.py
E12B_A A16B_N L23B_Q 540 index_sorted
GTFTSDVSSYLEGQAAKEFIAWLVRGRG 540 original_sema_backbone
GTFTSDVSSYLAGQANKEFIAWQVRGRG 540 mutant_sema_backbone
-----------*---*------*----- 540 sequence alignment
540	min=9.400E-08	max=4.400E-06	mean=1.149E-06	std=5.348E-07	n=6542
native	min=1.100E-06	max=8.900E-06	mean=3.278E-06	std=7.800E-07	n=10000


148
F3B_A G13B_W F19B_Q 148 original_code_in_semawuxi.py
F3B_A G13B_W F19B_Q 148 index_sorted
GTFTSDVSSYLEGQAAKEFIAWLVRGRG 148 original_sema_backbone
GTATSDVSSYLEWQAAKEQIAWLVRGRG 148 mutant_sema_backbone
--*---------*-----*--------- 148 sequence alignment
148	min=2.200E-07	max=5.000E-06	mean=1.166E-06	std=4.431E-07	n=7539
native	min=1.100E-06	max=8.900E-06	mean=3.278E-06	std=7.800E-07	n=10000


182
F3B_A S9B_A F19B_Q 182 original_code_in_semawuxi.py
F3B_A S9B_A F19B_Q 182 index_sorted
GTFTSDVSSYLEGQAAKEFIAWLVRGRG 182 original_sema_backbone
GTATSDVSAYLEGQAAKEQIAWLVRGRG 182 mutant_sema_backbone
--*-----*---------*--------- 182 sequence alignment
182	min=2.000E-07	max=4.600E-06	mean=1.176E-06	std=4.359E-07	n=7537
native	min=1.100E-06	max=8.900E-06	mean=3.278E-06	std=7.800E-07	n=10000


183
F3B_A L23B_R E12B_A 183 original_code_in_semawuxi.py
F3B_A E12B_A L23B_R 183 index_sorted
GTFTSDVSSYLEGQAAKEFIAWLVRGRG 183 original_sema_backbone
GTATSDVSSYLAGQAAKEFIAWRVRGRG 183 mutant_sema_backbone
--*--------*----------*----- 183 sequence alignment
183	min=3.500E-07	max=3.800E-06	mean=1.183E-06	std=3.558E-07	n=7541
native	min=1.100E-06	max=8.900E-06	mean=3.278E-06	std=7.800E-07	n=10000


392
G13B_W A16B_N F19B_Q 392 original_code_in_semawuxi.py
G13B_W A16B_N F19B_Q 392 index_sorted
GTFTSDVSSYLEGQAAKEFIAWLVRGRG 392 original_sema_backbone
GTFTSDVSSYLEWQANKEQIAWLVRGRG 392 mutant_sema_backbone
------------*--*--*--------- 392 sequence alignment
392	min=7.900E-08	max=4.600E-06	mean=1.184E-06	std=6.169E-07	n=6543
native	min=1.100E-06	max=8.900E-06	mean=3.278E-06	std=7.800E-07	n=10000


514
S9B_A A16B_N F19B_Q 514 original_code_in_semawuxi.py
S9B_A A16B_N F19B_Q 514 index_sorted
GTFTSDVSSYLEGQAAKEFIAWLVRGRG 514 original_sema_backbone
GTFTSDVSAYLEGQANKEQIAWLVRGRG 514 mutant_sema_backbone
--------*------*--*--------- 514 sequence alignment
514	min=8.500E-08	max=4.700E-06	mean=1.187E-06	std=6.176E-07	n=6543
native	min=1.100E-06	max=8.900E-06	mean=3.278E-06	std=7.800E-07	n=10000


199
F3B_A E18B_T F19B_Q 199 original_code_in_semawuxi.py
F3B_A E18B_T F19B_Q 199 index_sorted
GTFTSDVSSYLEGQAAKEFIAWLVRGRG 199 original_sema_backbone
GTATSDVSSYLEGQAAKTQIAWLVRGRG 199 mutant_sema_backbone
--*--------------**--------- 199 sequence alignment
199	min=2.100E-07	max=4.100E-06	mean=1.198E-06	std=5.242E-07	n=7543
native	min=1.100E-06	max=8.900E-06	mean=3.278E-06	std=7.800E-07	n=10000


518
L23B_R E12B_A A16B_N 518 original_code_in_semawuxi.py
E12B_A A16B_N L23B_R 518 index_sorted
GTFTSDVSSYLEGQAAKEFIAWLVRGRG 518 original_sema_backbone
GTFTSDVSSYLAGQANKEFIAWRVRGRG 518 mutant_sema_backbone
-----------*---*------*----- 518 sequence alignment
518	min=1.100E-07	max=4.600E-06	mean=1.201E-06	std=5.590E-07	n=6544
native	min=1.100E-06	max=8.900E-06	mean=3.278E-06	std=7.800E-07	n=10000


554
E18B_T A16B_N F19B_Q 554 original_code_in_semawuxi.py
A16B_N E18B_T F19B_Q 554 index_sorted
GTFTSDVSSYLEGQAAKEFIAWLVRGRG 554 original_sema_backbone
GTFTSDVSSYLEGQANKTQIAWLVRGRG 554 mutant_sema_backbone
---------------*-**--------- 554 sequence alignment
554	min=1.000E-07	max=5.900E-06	mean=1.204E-06	std=7.069E-07	n=6542
native	min=1.100E-06	max=8.900E-06	mean=3.278E-06	std=7.800E-07	n=10000


97
G1B_R E12B_A F19B_Q 97 original_code_in_semawuxi.py
G1B_R E12B_A F19B_Q 97 index_sorted
GTFTSDVSSYLEGQAAKEFIAWLVRGRG 97 original_sema_backbone
RTFTSDVSSYLAGQAAKEQIAWLVRGRG 97 mutant_sema_backbone
*----------*------*--------- 97 sequence alignment
97	min=2.800E-07	max=5.600E-06	mean=1.215E-06	std=4.643E-07	n=7542
native	min=1.100E-06	max=8.900E-06	mean=3.278E-06	std=7.800E-07	n=10000


22
G1B_R F19B_W L23B_R 22 original_code_in_semawuxi.py
G1B_R F19B_W L23B_R 22 index_sorted
GTFTSDVSSYLEGQAAKEFIAWLVRGRG 22 original_sema_backbone
RTFTSDVSSYLEGQAAKEWIAWRVRGRG 22 mutant_sema_backbone
*-----------------*---*----- 22 sequence alignment
22	min=2.900E-07	max=3.400E-06	mean=1.246E-06	std=4.161E-07	n=8542
native	min=1.100E-06	max=8.900E-06	mean=3.278E-06	std=7.800E-07	n=10000


544
E12B_A A16B_N F19B_Q 544 original_code_in_semawuxi.py
E12B_A A16B_N F19B_Q 544 index_sorted
GTFTSDVSSYLEGQAAKEFIAWLVRGRG 544 original_sema_backbone
GTFTSDVSSYLAGQANKEQIAWLVRGRG 544 mutant_sema_backbone
-----------*---*--*--------- 544 sequence alignment
544	min=1.100E-07	max=7.400E-06	mean=1.295E-06	std=7.062E-07	n=6542
native	min=1.100E-06	max=8.900E-06	mean=3.278E-06	std=7.800E-07	n=10000


46
G1B_R G13B_W E18B_T 46 original_code_in_semawuxi.py
G1B_R G13B_W E18B_T 46 index_sorted
GTFTSDVSSYLEGQAAKEFIAWLVRGRG 46 original_sema_backbone
RTFTSDVSSYLEWQAAKTFIAWLVRGRG 46 mutant_sema_backbone
*-----------*----*---------- 46 sequence alignment
46	min=3.300E-07	max=4.200E-06	mean=1.297E-06	std=4.118E-07	n=8470
native	min=1.100E-06	max=8.900E-06	mean=3.278E-06	std=7.800E-07	n=10000


194
F3B_A E12B_A F19B_Q 194 original_code_in_semawuxi.py
F3B_A E12B_A F19B_Q 194 index_sorted
GTFTSDVSSYLEGQAAKEFIAWLVRGRG 194 original_sema_backbone
GTATSDVSSYLAGQAAKEQIAWLVRGRG 194 mutant_sema_backbone
--*--------*------*--------- 194 sequence alignment
194	min=2.800E-07	max=5.000E-06	mean=1.301E-06	std=5.071E-07	n=7542
native	min=1.100E-06	max=8.900E-06	mean=3.278E-06	std=7.800E-07	n=10000


80
G1B_R S9B_A E18B_T 80 original_code_in_semawuxi.py
G1B_R S9B_A E18B_T 80 index_sorted
GTFTSDVSSYLEGQAAKEFIAWLVRGRG 80 original_sema_backbone
RTFTSDVSAYLEGQAAKTFIAWLVRGRG 80 mutant_sema_backbone
*-------*--------*---------- 80 sequence alignment
80	min=3.700E-07	max=3.400E-06	mean=1.307E-06	std=4.042E-07	n=7526
native	min=1.100E-06	max=8.900E-06	mean=3.278E-06	std=7.800E-07	n=10000


43
G1B_R G13B_W S9B_A 43 original_code_in_semawuxi.py
G1B_R S9B_A G13B_W 43 index_sorted
GTFTSDVSSYLEGQAAKEFIAWLVRGRG 43 original_sema_backbone
RTFTSDVSAYLEWQAAKEFIAWLVRGRG 43 mutant_sema_backbone
*-------*---*--------------- 43 sequence alignment
43	min=4.200E-07	max=3.600E-06	mean=1.327E-06	std=3.312E-07	n=8535
native	min=1.100E-06	max=8.900E-06	mean=3.278E-06	std=7.800E-07	n=10000


119
F3B_A F19B_W L23B_R 119 original_code_in_semawuxi.py
F3B_A F19B_W L23B_R 119 index_sorted
GTFTSDVSSYLEGQAAKEFIAWLVRGRG 119 original_sema_backbone
GTATSDVSSYLEGQAAKEWIAWRVRGRG 119 mutant_sema_backbone
--*---------------*---*----- 119 sequence alignment
119	min=1.600E-07	max=3.800E-06	mean=1.344E-06	std=4.471E-07	n=7547
native	min=1.100E-06	max=8.900E-06	mean=3.278E-06	std=7.800E-07	n=10000


6
G1B_R F3B_A V24B_Q 6 original_code_in_semawuxi.py
G1B_R F3B_A V24B_Q 6 index_sorted
GTFTSDVSSYLEGQAAKEFIAWLVRGRG 6 original_sema_backbone
RTATSDVSSYLEGQAAKEFIAWLQRGRG 6 mutant_sema_backbone
*-*--------------------*---- 6 sequence alignment
6	min=4.000E-07	max=3.600E-06	mean=1.367E-06	std=3.897E-07	n=8538
native	min=1.100E-06	max=8.900E-06	mean=3.278E-06	std=7.800E-07	n=10000


265
F19B_W L23B_R A16B_N 265 original_code_in_semawuxi.py
A16B_N F19B_W L23B_R 265 index_sorted
GTFTSDVSSYLEGQAAKEFIAWLVRGRG 265 original_sema_backbone
GTFTSDVSSYLEGQANKEWIAWRVRGRG 265 mutant_sema_backbone
---------------*--*---*----- 265 sequence alignment
265	min=1.500E-07	max=5.500E-06	mean=1.367E-06	std=6.543E-07	n=6543
native	min=1.100E-06	max=8.900E-06	mean=3.278E-06	std=7.800E-07	n=10000


13
G1B_R F3B_A V24B_N 13 original_code_in_semawuxi.py
G1B_R F3B_A V24B_N 13 index_sorted
GTFTSDVSSYLEGQAAKEFIAWLVRGRG 13 original_sema_backbone
RTATSDVSSYLEGQAAKEFIAWLNRGRG 13 mutant_sema_backbone
*-*--------------------*---- 13 sequence alignment
13	min=4.200E-07	max=3.200E-06	mean=1.369E-06	std=4.107E-07	n=8539
native	min=1.100E-06	max=8.900E-06	mean=3.278E-06	std=7.800E-07	n=10000


143
F3B_A G13B_W E18B_T 143 original_code_in_semawuxi.py
F3B_A G13B_W E18B_T 143 index_sorted
GTFTSDVSSYLEGQAAKEFIAWLVRGRG 143 original_sema_backbone
GTATSDVSSYLEWQAAKTFIAWLVRGRG 143 mutant_sema_backbone
--*---------*----*---------- 143 sequence alignment
143	min=3.200E-07	max=4.200E-06	mean=1.382E-06	std=4.320E-07	n=7544
native	min=1.100E-06	max=8.900E-06	mean=3.278E-06	std=7.800E-07	n=10000


76
G1B_R V24B_Q A16B_N 76 original_code_in_semawuxi.py
G1B_R A16B_N V24B_Q 76 index_sorted
GTFTSDVSSYLEGQAAKEFIAWLVRGRG 76 original_sema_backbone
RTFTSDVSSYLEGQANKEFIAWLQRGRG 76 mutant_sema_backbone
*--------------*-------*---- 76 sequence alignment
76	min=8.300E-08	max=4.200E-06	mean=1.384E-06	std=5.996E-07	n=7539
native	min=1.100E-06	max=8.900E-06	mean=3.278E-06	std=7.800E-07	n=10000


110
G1B_R V24B_N A16B_N 110 original_code_in_semawuxi.py
G1B_R A16B_N V24B_N 110 index_sorted
GTFTSDVSSYLEGQAAKEFIAWLVRGRG 110 original_sema_backbone
RTFTSDVSSYLEGQANKEFIAWLNRGRG 110 mutant_sema_backbone
*--------------*-------*---- 110 sequence alignment
110	min=1.500E-07	max=5.700E-06	mean=1.387E-06	std=6.172E-07	n=7542
native	min=1.100E-06	max=8.900E-06	mean=3.278E-06	std=7.800E-07	n=10000


177
F3B_A S9B_A E18B_T 177 original_code_in_semawuxi.py
F3B_A S9B_A E18B_T 177 index_sorted
GTFTSDVSSYLEGQAAKEFIAWLVRGRG 177 original_sema_backbone
GTATSDVSAYLEGQAAKTFIAWLVRGRG 177 mutant_sema_backbone
--*-----*--------*---------- 177 sequence alignment
177	min=4.600E-07	max=4.800E-06	mean=1.397E-06	std=4.252E-07	n=7536
native	min=1.100E-06	max=8.900E-06	mean=3.278E-06	std=7.800E-07	n=10000


381
G13B_W E18B_T A16B_N 381 original_code_in_semawuxi.py
G13B_W A16B_N E18B_T 381 index_sorted
GTFTSDVSSYLEGQAAKEFIAWLVRGRG 381 original_sema_backbone
GTFTSDVSSYLEWQANKTFIAWLVRGRG 381 mutant_sema_backbone
------------*--*-*---------- 381 sequence alignment
381	min=1.500E-07	max=5.900E-06	mean=1.402E-06	std=6.513E-07	n=6544
native	min=1.100E-06	max=8.900E-06	mean=3.278E-06	std=7.800E-07	n=10000


17
G1B_R F19B_W G13B_W 17 original_code_in_semawuxi.py
G1B_R G13B_W F19B_W 17 index_sorted
GTFTSDVSSYLEGQAAKEFIAWLVRGRG 17 original_sema_backbone
RTFTSDVSSYLEWQAAKEWIAWLVRGRG 17 mutant_sema_backbone
*-----------*-----*--------- 17 sequence alignment
17	min=3.900E-07	max=3.500E-06	mean=1.405E-06	std=4.460E-07	n=8540
native	min=1.100E-06	max=8.900E-06	mean=3.278E-06	std=7.800E-07	n=10000


140
F3B_A G13B_W S9B_A 140 original_code_in_semawuxi.py
F3B_A S9B_A G13B_W 140 index_sorted
GTFTSDVSSYLEGQAAKEFIAWLVRGRG 140 original_sema_backbone
GTATSDVSAYLEWQAAKEFIAWLVRGRG 140 mutant_sema_backbone
--*-----*---*--------------- 140 sequence alignment
140	min=4.500E-07	max=3.400E-06	mean=1.415E-06	std=3.400E-07	n=7540
native	min=1.100E-06	max=8.900E-06	mean=3.278E-06	std=7.800E-07	n=10000


12
G1B_R F3B_A L23B_Q 12 original_code_in_semawuxi.py
G1B_R F3B_A L23B_Q 12 index_sorted
GTFTSDVSSYLEGQAAKEFIAWLVRGRG 12 original_sema_backbone
RTATSDVSSYLEGQAAKEFIAWQVRGRG 12 mutant_sema_backbone
*-*-------------------*----- 12 sequence alignment
12	min=4.400E-07	max=3.200E-06	mean=1.432E-06	std=4.332E-07	n=8537
native	min=1.100E-06	max=8.900E-06	mean=3.278E-06	std=7.800E-07	n=10000


21
G1B_R F19B_W S9B_A 21 original_code_in_semawuxi.py
G1B_R S9B_A F19B_W 21 index_sorted
GTFTSDVSSYLEGQAAKEFIAWLVRGRG 21 original_sema_backbone
RTFTSDVSAYLEGQAAKEWIAWLVRGRG 21 mutant_sema_backbone
*-------*---------*--------- 21 sequence alignment
21	min=4.900E-07	max=3.000E-06	mean=1.432E-06	std=4.382E-07	n=8541
native	min=1.100E-06	max=8.900E-06	mean=3.278E-06	std=7.800E-07	n=10000


503
S9B_A E18B_T A16B_N 503 original_code_in_semawuxi.py
S9B_A A16B_N E18B_T 503 index_sorted
GTFTSDVSSYLEGQAAKEFIAWLVRGRG 503 original_sema_backbone
GTFTSDVSAYLEGQANKTFIAWLVRGRG 503 mutant_sema_backbone
--------*------*-*---------- 503 sequence alignment
503	min=1.700E-07	max=8.700E-06	mean=1.435E-06	std=6.617E-07	n=6543
native	min=1.100E-06	max=8.900E-06	mean=3.278E-06	std=7.800E-07	n=10000


364
G13B_W S9B_A A16B_N 364 original_code_in_semawuxi.py
S9B_A G13B_W A16B_N 364 index_sorted
GTFTSDVSSYLEGQAAKEFIAWLVRGRG 364 original_sema_backbone
GTFTSDVSAYLEWQANKEFIAWLVRGRG 364 mutant_sema_backbone
--------*---*--*------------ 364 sequence alignment
364	min=1.900E-07	max=4.700E-06	mean=1.438E-06	std=5.918E-07	n=6545
native	min=1.100E-06	max=8.900E-06	mean=3.278E-06	std=7.800E-07	n=10000


92
G1B_R E12B_A E18B_T 92 original_code_in_semawuxi.py
G1B_R E12B_A E18B_T 92 index_sorted
GTFTSDVSSYLEGQAAKEFIAWLVRGRG 92 original_sema_backbone
RTFTSDVSSYLAGQAAKTFIAWLVRGRG 92 mutant_sema_backbone
*----------*-----*---------- 92 sequence alignment
92	min=3.500E-07	max=4.800E-06	mean=1.439E-06	std=4.593E-07	n=7540
native	min=1.100E-06	max=8.900E-06	mean=3.278E-06	std=7.800E-07	n=10000


45
G1B_R G13B_W E12B_A 45 original_code_in_semawuxi.py
G1B_R E12B_A G13B_W 45 index_sorted
GTFTSDVSSYLEGQAAKEFIAWLVRGRG 45 original_sema_backbone
RTFTSDVSSYLAWQAAKEFIAWLVRGRG 45 mutant_sema_backbone
*----------**--------------- 45 sequence alignment
45	min=3.800E-07	max=3.800E-06	mean=1.444E-06	std=3.857E-07	n=8503
native	min=1.100E-06	max=8.900E-06	mean=3.278E-06	std=7.800E-07	n=10000


24
G1B_R F19B_W E18B_T 24 original_code_in_semawuxi.py
G1B_R E18B_T F19B_W 24 index_sorted
GTFTSDVSSYLEGQAAKEFIAWLVRGRG 24 original_sema_backbone
RTFTSDVSSYLEGQAAKTWIAWLVRGRG 24 mutant_sema_backbone
*----------------**--------- 24 sequence alignment
24	min=4.200E-07	max=3.800E-06	mean=1.452E-06	std=5.329E-07	n=8533
native	min=1.100E-06	max=8.900E-06	mean=3.278E-06	std=7.800E-07	n=10000


2
G1B_R F3B_A V24B_T 2 original_code_in_semawuxi.py
G1B_R F3B_A V24B_T 2 index_sorted
GTFTSDVSSYLEGQAAKEFIAWLVRGRG 2 original_sema_backbone
RTATSDVSSYLEGQAAKEFIAWLTRGRG 2 mutant_sema_backbone
*-*--------------------*---- 2 sequence alignment
2	min=4.900E-07	max=3.900E-06	mean=1.461E-06	std=3.879E-07	n=8528
native	min=1.100E-06	max=8.900E-06	mean=3.278E-06	std=7.800E-07	n=10000


79
G1B_R S9B_A E12B_A 79 original_code_in_semawuxi.py
G1B_R S9B_A E12B_A 79 index_sorted
GTFTSDVSSYLEGQAAKEFIAWLVRGRG 79 original_sema_backbone
RTFTSDVSAYLAGQAAKEFIAWLVRGRG 79 mutant_sema_backbone
*-------*--*---------------- 79 sequence alignment
79	min=1.800E-07	max=4.300E-06	mean=1.465E-06	std=3.668E-07	n=7532
native	min=1.100E-06	max=8.900E-06	mean=3.278E-06	std=7.800E-07	n=10000


207
F3B_A V24B_N A16B_N 207 original_code_in_semawuxi.py
F3B_A A16B_N V24B_N 207 index_sorted
GTFTSDVSSYLEGQAAKEFIAWLVRGRG 207 original_sema_backbone
GTATSDVSSYLEGQANKEFIAWLNRGRG 207 mutant_sema_backbone
--*------------*-------*---- 207 sequence alignment
207	min=1.800E-07	max=6.600E-06	mean=1.477E-06	std=6.492E-07	n=7542
native	min=1.100E-06	max=8.900E-06	mean=3.278E-06	std=7.800E-07	n=10000


173
F3B_A V24B_Q A16B_N 173 original_code_in_semawuxi.py
F3B_A A16B_N V24B_Q 173 index_sorted
GTFTSDVSSYLEGQAAKEFIAWLVRGRG 173 original_sema_backbone
GTATSDVSSYLEGQANKEFIAWLQRGRG 173 mutant_sema_backbone
--*------------*-------*---- 173 sequence alignment
173	min=9.200E-08	max=4.500E-06	mean=1.484E-06	std=6.355E-07	n=7541
native	min=1.100E-06	max=8.900E-06	mean=3.278E-06	std=7.800E-07	n=10000


38
G1B_R V24B_T A16B_N 38 original_code_in_semawuxi.py
G1B_R A16B_N V24B_T 38 index_sorted
GTFTSDVSSYLEGQAAKEFIAWLVRGRG 38 original_sema_backbone
RTFTSDVSSYLEGQANKEFIAWLTRGRG 38 mutant_sema_backbone
*--------------*-------*---- 38 sequence alignment
38	min=1.800E-07	max=4.400E-06	mean=1.485E-06	std=6.225E-07	n=8469
native	min=1.100E-06	max=8.900E-06	mean=3.278E-06	std=7.800E-07	n=10000


8
G1B_R F3B_A L23B_R 8 original_code_in_semawuxi.py
G1B_R F3B_A L23B_R 8 index_sorted
GTFTSDVSSYLEGQAAKEFIAWLVRGRG 8 original_sema_backbone
RTATSDVSSYLEGQAAKEFIAWRVRGRG 8 mutant_sema_backbone
*-*-------------------*----- 8 sequence alignment
8	min=5.400E-07	max=3.700E-06	mean=1.488E-06	std=4.534E-07	n=8534
native	min=1.100E-06	max=8.900E-06	mean=3.278E-06	std=7.800E-07	n=10000


108
G1B_R L23B_Q A16B_N 108 original_code_in_semawuxi.py
G1B_R A16B_N L23B_Q 108 index_sorted
GTFTSDVSSYLEGQAAKEFIAWLVRGRG 108 original_sema_backbone
RTFTSDVSSYLEGQANKEFIAWQVRGRG 108 mutant_sema_backbone
*--------------*------*----- 108 sequence alignment
108	min=1.400E-07	max=4.300E-06	mean=1.496E-06	std=6.780E-07	n=7542
native	min=1.100E-06	max=8.900E-06	mean=3.278E-06	std=7.800E-07	n=10000


114
F3B_A F19B_W G13B_W 114 original_code_in_semawuxi.py
F3B_A G13B_W F19B_W 114 index_sorted
GTFTSDVSSYLEGQAAKEFIAWLVRGRG 114 original_sema_backbone
GTATSDVSSYLEWQAAKEWIAWLVRGRG 114 mutant_sema_backbone
--*---------*-----*--------- 114 sequence alignment
114	min=4.000E-07	max=3.900E-06	mean=1.509E-06	std=4.788E-07	n=7542
native	min=1.100E-06	max=8.900E-06	mean=3.278E-06	std=7.800E-07	n=10000


118
F3B_A F19B_W S9B_A 118 original_code_in_semawuxi.py
F3B_A S9B_A F19B_W 118 index_sorted
GTFTSDVSSYLEGQAAKEFIAWLVRGRG 118 original_sema_backbone
GTATSDVSAYLEGQAAKEWIAWLVRGRG 118 mutant_sema_backbone
--*-----*---------*--------- 118 sequence alignment
118	min=3.800E-07	max=4.000E-06	mean=1.524E-06	std=4.787E-07	n=7541
native	min=1.100E-06	max=8.900E-06	mean=3.278E-06	std=7.800E-07	n=10000


189
F3B_A E12B_A E18B_T 189 original_code_in_semawuxi.py
F3B_A E12B_A E18B_T 189 index_sorted
GTFTSDVSSYLEGQAAKEFIAWLVRGRG 189 original_sema_backbone
GTATSDVSSYLAGQAAKTFIAWLVRGRG 189 mutant_sema_backbone
--*--------*-----*---------- 189 sequence alignment
189	min=2.800E-07	max=4.400E-06	mean=1.528E-06	std=4.800E-07	n=7541
native	min=1.100E-06	max=8.900E-06	mean=3.278E-06	std=7.800E-07	n=10000


260
F19B_W S9B_A A16B_N 260 original_code_in_semawuxi.py
S9B_A A16B_N F19B_W 260 index_sorted
GTFTSDVSSYLEGQAAKEFIAWLVRGRG 260 original_sema_backbone
GTFTSDVSAYLEGQANKEWIAWLVRGRG 260 mutant_sema_backbone
--------*------*--*--------- 260 sequence alignment
260	min=1.300E-07	max=5.500E-06	mean=1.537E-06	std=7.234E-07	n=6543
native	min=1.100E-06	max=8.900E-06	mean=3.278E-06	std=7.800E-07	n=10000


142
F3B_A G13B_W E12B_A 142 original_code_in_semawuxi.py
F3B_A E12B_A G13B_W 142 index_sorted
GTFTSDVSSYLEGQAAKEFIAWLVRGRG 142 original_sema_backbone
GTATSDVSSYLAWQAAKEFIAWLVRGRG 142 mutant_sema_backbone
--*--------**--------------- 142 sequence alignment
142	min=4.800E-07	max=4.100E-06	mean=1.538E-06	std=4.069E-07	n=7542
native	min=1.100E-06	max=8.900E-06	mean=3.278E-06	std=7.800E-07	n=10000


90
G1B_R L23B_R A16B_N 90 original_code_in_semawuxi.py
G1B_R A16B_N L23B_R 90 index_sorted
GTFTSDVSSYLEGQAAKEFIAWLVRGRG 90 original_sema_backbone
RTFTSDVSSYLEGQANKEFIAWRVRGRG 90 mutant_sema_backbone
*--------------*------*----- 90 sequence alignment
90	min=2.100E-07	max=4.900E-06	mean=1.538E-06	std=6.914E-07	n=7542
native	min=1.100E-06	max=8.900E-06	mean=3.278E-06	std=7.800E-07	n=10000


230
F19B_W G13B_W A16B_N 230 original_code_in_semawuxi.py
G13B_W A16B_N F19B_W 230 index_sorted
GTFTSDVSSYLEGQAAKEFIAWLVRGRG 230 original_sema_backbone
GTFTSDVSSYLEWQANKEWIAWLVRGRG 230 mutant_sema_backbone
------------*--*--*--------- 230 sequence alignment
230	min=1.400E-07	max=4.900E-06	mean=1.541E-06	std=7.329E-07	n=6543
native	min=1.100E-06	max=8.900E-06	mean=3.278E-06	std=7.800E-07	n=10000


533
E12B_A E18B_T A16B_N 533 original_code_in_semawuxi.py
E12B_A A16B_N E18B_T 533 index_sorted
GTFTSDVSSYLEGQAAKEFIAWLVRGRG 533 original_sema_backbone
GTFTSDVSSYLAGQANKTFIAWLVRGRG 533 mutant_sema_backbone
-----------*---*-*---------- 533 sequence alignment
533	min=1.500E-07	max=5.100E-06	mean=1.546E-06	std=7.308E-07	n=6542
native	min=1.100E-06	max=8.900E-06	mean=3.278E-06	std=7.800E-07	n=10000


274
F19B_W E18B_T A16B_N 274 original_code_in_semawuxi.py
A16B_N E18B_T F19B_W 274 index_sorted
GTFTSDVSSYLEGQAAKEFIAWLVRGRG 274 original_sema_backbone
GTFTSDVSSYLEGQANKTWIAWLVRGRG 274 mutant_sema_backbone
---------------*-**--------- 274 sequence alignment
274	min=1.500E-07	max=5.900E-06	mean=1.553E-06	std=8.085E-07	n=6543
native	min=1.100E-06	max=8.900E-06	mean=3.278E-06	std=7.800E-07	n=10000


135
F3B_A V24B_T A16B_N 135 original_code_in_semawuxi.py
F3B_A A16B_N V24B_T 135 index_sorted
GTFTSDVSSYLEGQAAKEFIAWLVRGRG 135 original_sema_backbone
GTATSDVSSYLEGQANKEFIAWLTRGRG 135 mutant_sema_backbone
--*------------*-------*---- 135 sequence alignment
135	min=2.200E-07	max=5.800E-06	mean=1.556E-06	std=6.612E-07	n=7542
native	min=1.100E-06	max=8.900E-06	mean=3.278E-06	std=7.800E-07	n=10000


121
F3B_A F19B_W E18B_T 121 original_code_in_semawuxi.py
F3B_A E18B_T F19B_W 121 index_sorted
GTFTSDVSSYLEGQAAKEFIAWLVRGRG 121 original_sema_backbone
GTATSDVSSYLEGQAAKTWIAWLVRGRG 121 mutant_sema_backbone
--*--------------**--------- 121 sequence alignment
121	min=3.100E-07	max=5.300E-06	mean=1.572E-06	std=6.166E-07	n=7542
native	min=1.100E-06	max=8.900E-06	mean=3.278E-06	std=7.800E-07	n=10000


23
G1B_R F19B_W E12B_A 23 original_code_in_semawuxi.py
G1B_R E12B_A F19B_W 23 index_sorted
GTFTSDVSSYLEGQAAKEFIAWLVRGRG 23 original_sema_backbone
RTFTSDVSSYLAGQAAKEWIAWLVRGRG 23 mutant_sema_backbone
*----------*------*--------- 23 sequence alignment
23	min=4.800E-07	max=4.200E-06	mean=1.576E-06	std=5.160E-07	n=8538
native	min=1.100E-06	max=8.900E-06	mean=3.278E-06	std=7.800E-07	n=10000


176
F3B_A S9B_A E12B_A 176 original_code_in_semawuxi.py
F3B_A S9B_A E12B_A 176 index_sorted
GTFTSDVSSYLEGQAAKEFIAWLVRGRG 176 original_sema_backbone
GTATSDVSAYLAGQAAKEFIAWLVRGRG 176 mutant_sema_backbone
--*-----*--*---------------- 176 sequence alignment
176	min=5.000E-07	max=4.600E-06	mean=1.578E-06	std=4.008E-07	n=7535
native	min=1.100E-06	max=8.900E-06	mean=3.278E-06	std=7.800E-07	n=10000


205
F3B_A L23B_Q A16B_N 205 original_code_in_semawuxi.py
F3B_A A16B_N L23B_Q 205 index_sorted
GTFTSDVSSYLEGQAAKEFIAWLVRGRG 205 original_sema_backbone
GTATSDVSSYLEGQANKEFIAWQVRGRG 205 mutant_sema_backbone
--*------------*------*----- 205 sequence alignment
205	min=1.500E-07	max=5.300E-06	mean=1.586E-06	std=7.335E-07	n=7542
native	min=1.100E-06	max=8.900E-06	mean=3.278E-06	std=7.800E-07	n=10000


376
G13B_W E12B_A A16B_N 376 original_code_in_semawuxi.py
E12B_A G13B_W A16B_N 376 index_sorted
GTFTSDVSSYLEGQAAKEFIAWLVRGRG 376 original_sema_backbone
GTFTSDVSSYLAWQANKEFIAWLVRGRG 376 mutant_sema_backbone
-----------**--*------------ 376 sequence alignment
376	min=2.000E-07	max=4.600E-06	mean=1.592E-06	std=6.527E-07	n=6543
native	min=1.100E-06	max=8.900E-06	mean=3.278E-06	std=7.800E-07	n=10000


498
S9B_A E12B_A A16B_N 498 original_code_in_semawuxi.py
S9B_A E12B_A A16B_N 498 index_sorted
GTFTSDVSSYLEGQAAKEFIAWLVRGRG 498 original_sema_backbone
GTFTSDVSAYLAGQANKEFIAWLVRGRG 498 mutant_sema_backbone
--------*--*---*------------ 498 sequence alignment
498	min=1.700E-07	max=5.700E-06	mean=1.601E-06	std=6.681E-07	n=6544
native	min=1.100E-06	max=8.900E-06	mean=3.278E-06	std=7.800E-07	n=10000


15
G1B_R F3B_A F19B_Q 15 original_code_in_semawuxi.py
G1B_R F3B_A F19B_Q 15 index_sorted
GTFTSDVSSYLEGQAAKEFIAWLVRGRG 15 original_sema_backbone
RTATSDVSSYLEGQAAKEQIAWLVRGRG 15 mutant_sema_backbone
*-*---------------*--------- 15 sequence alignment
15	min=4.700E-07	max=5.200E-06	mean=1.640E-06	std=6.107E-07	n=8533
native	min=1.100E-06	max=8.900E-06	mean=3.278E-06	std=7.800E-07	n=10000


187
F3B_A L23B_R A16B_N 187 original_code_in_semawuxi.py
F3B_A A16B_N L23B_R 187 index_sorted
GTFTSDVSSYLEGQAAKEFIAWLVRGRG 187 original_sema_backbone
GTATSDVSSYLEGQANKEFIAWRVRGRG 187 mutant_sema_backbone
--*------------*------*----- 187 sequence alignment
187	min=1.400E-07	max=5.900E-06	mean=1.648E-06	std=7.408E-07	n=7541
native	min=1.100E-06	max=8.900E-06	mean=3.278E-06	std=7.800E-07	n=10000


112
G1B_R A16B_N F19B_Q 112 original_code_in_semawuxi.py
G1B_R A16B_N F19B_Q 112 index_sorted
GTFTSDVSSYLEGQAAKEFIAWLVRGRG 112 original_sema_backbone
RTFTSDVSSYLEGQANKEQIAWLVRGRG 112 mutant_sema_backbone
*--------------*--*--------- 112 sequence alignment
112	min=1.100E-07	max=7.700E-06	mean=1.665E-06	std=8.839E-07	n=7542
native	min=1.100E-06	max=8.900E-06	mean=3.278E-06	std=7.800E-07	n=10000


120
F3B_A F19B_W E12B_A 120 original_code_in_semawuxi.py
F3B_A E12B_A F19B_W 120 index_sorted
GTFTSDVSSYLEGQAAKEFIAWLVRGRG 120 original_sema_backbone
GTATSDVSSYLAGQAAKEWIAWLVRGRG 120 mutant_sema_backbone
--*--------*------*--------- 120 sequence alignment
120	min=4.600E-07	max=5.000E-06	mean=1.667E-06	std=5.291E-07	n=7545
native	min=1.100E-06	max=8.900E-06	mean=3.278E-06	std=7.800E-07	n=10000


270
F19B_W E12B_A A16B_N 270 original_code_in_semawuxi.py
E12B_A A16B_N F19B_W 270 index_sorted
GTFTSDVSSYLEGQAAKEFIAWLVRGRG 270 original_sema_backbone
GTFTSDVSSYLAGQANKEWIAWLVRGRG 270 mutant_sema_backbone
-----------*---*--*--------- 270 sequence alignment
270	min=1.400E-07	max=6.100E-06	mean=1.701E-06	std=8.269E-07	n=6542
native	min=1.100E-06	max=8.900E-06	mean=3.278E-06	std=7.800E-07	n=10000


209
F3B_A A16B_N F19B_Q 209 original_code_in_semawuxi.py
F3B_A A16B_N F19B_Q 209 index_sorted
GTFTSDVSSYLEGQAAKEFIAWLVRGRG 209 original_sema_backbone
GTATSDVSSYLEGQANKEQIAWLVRGRG 209 mutant_sema_backbone
--*------------*--*--------- 209 sequence alignment
209	min=1.200E-07	max=7.200E-06	mean=1.792E-06	std=9.313E-07	n=7542
native	min=1.100E-06	max=8.900E-06	mean=3.278E-06	std=7.800E-07	n=10000


101
G1B_R E18B_T A16B_N 101 original_code_in_semawuxi.py
G1B_R A16B_N E18B_T 101 index_sorted
GTFTSDVSSYLEGQAAKEFIAWLVRGRG 101 original_sema_backbone
RTFTSDVSSYLEGQANKTFIAWLVRGRG 101 mutant_sema_backbone
*--------------*-*---------- 101 sequence alignment
101	min=1.900E-07	max=7.800E-06	mean=1.974E-06	std=8.971E-07	n=7542
native	min=1.100E-06	max=8.900E-06	mean=3.278E-06	std=7.800E-07	n=10000


10
G1B_R F3B_A E18B_T 10 original_code_in_semawuxi.py
G1B_R F3B_A E18B_T 10 index_sorted
GTFTSDVSSYLEGQAAKEFIAWLVRGRG 10 original_sema_backbone
RTATSDVSSYLEGQAAKTFIAWLVRGRG 10 mutant_sema_backbone
*-*--------------*---------- 10 sequence alignment
10	min=3.400E-07	max=5.800E-06	mean=1.981E-06	std=6.134E-07	n=8533
native	min=1.100E-06	max=8.900E-06	mean=3.278E-06	std=7.800E-07	n=10000


3
G1B_R F3B_A G13B_W 3 original_code_in_semawuxi.py
G1B_R F3B_A G13B_W 3 index_sorted
GTFTSDVSSYLEGQAAKEFIAWLVRGRG 3 original_sema_backbone
RTATSDVSSYLEWQAAKEFIAWLVRGRG 3 mutant_sema_backbone
*-*---------*--------------- 3 sequence alignment
3	min=2.900E-07	max=4.000E-06	mean=2.009E-06	std=5.048E-07	n=8539
native	min=1.100E-06	max=8.900E-06	mean=3.278E-06	std=7.800E-07	n=10000


50
G1B_R G13B_W A16B_N 50 original_code_in_semawuxi.py
G1B_R G13B_W A16B_N 50 index_sorted
GTFTSDVSSYLEGQAAKEFIAWLVRGRG 50 original_sema_backbone
RTFTSDVSSYLEWQANKEFIAWLVRGRG 50 mutant_sema_backbone
*-----------*--*------------ 50 sequence alignment
50	min=1.400E-07	max=5.700E-06	mean=2.016E-06	std=8.360E-07	n=7541
native	min=1.100E-06	max=8.900E-06	mean=3.278E-06	std=7.800E-07	n=10000


7
G1B_R F3B_A S9B_A 7 original_code_in_semawuxi.py
G1B_R F3B_A S9B_A 7 index_sorted
GTFTSDVSSYLEGQAAKEFIAWLVRGRG 7 original_sema_backbone
RTATSDVSAYLEGQAAKEFIAWLVRGRG 7 mutant_sema_backbone
*-*-----*------------------- 7 sequence alignment
7	min=2.900E-07	max=4.200E-06	mean=2.023E-06	std=4.689E-07	n=8543
native	min=1.100E-06	max=8.900E-06	mean=3.278E-06	std=7.800E-07	n=10000


84
G1B_R S9B_A A16B_N 84 original_code_in_semawuxi.py
G1B_R S9B_A A16B_N 84 index_sorted
GTFTSDVSSYLEGQAAKEFIAWLVRGRG 84 original_sema_backbone
RTFTSDVSAYLEGQANKEFIAWLVRGRG 84 mutant_sema_backbone
*-------*------*------------ 84 sequence alignment
84	min=2.500E-07	max=7.200E-06	mean=2.048E-06	std=8.390E-07	n=7533
native	min=1.100E-06	max=8.900E-06	mean=3.278E-06	std=7.800E-07	n=10000


198
F3B_A E18B_T A16B_N 198 original_code_in_semawuxi.py
F3B_A A16B_N E18B_T 198 index_sorted
GTFTSDVSSYLEGQAAKEFIAWLVRGRG 198 original_sema_backbone
GTATSDVSSYLEGQANKTFIAWLVRGRG 198 mutant_sema_backbone
--*------------*-*---------- 198 sequence alignment
198	min=2.100E-07	max=7.700E-06	mean=2.106E-06	std=9.594E-07	n=7542
native	min=1.100E-06	max=8.900E-06	mean=3.278E-06	std=7.800E-07	n=10000


147
F3B_A G13B_W A16B_N 147 original_code_in_semawuxi.py
F3B_A G13B_W A16B_N 147 index_sorted
GTFTSDVSSYLEGQAAKEFIAWLVRGRG 147 original_sema_backbone
GTATSDVSSYLEWQANKEFIAWLVRGRG 147 mutant_sema_backbone
--*---------*--*------------ 147 sequence alignment
147	min=2.000E-07	max=6.600E-06	mean=2.158E-06	std=8.959E-07	n=7542
native	min=1.100E-06	max=8.900E-06	mean=3.278E-06	std=7.800E-07	n=10000


1
G1B_R F3B_A F19B_W 1 original_code_in_semawuxi.py
G1B_R F3B_A F19B_W 1 index_sorted
GTFTSDVSSYLEGQAAKEFIAWLVRGRG 1 original_sema_backbone
RTATSDVSSYLEGQAAKEWIAWLVRGRG 1 mutant_sema_backbone
*-*---------------*--------- 1 sequence alignment
1	min=3.400E-07	max=5.200E-06	mean=2.159E-06	std=6.771E-07	n=8536
native	min=1.100E-06	max=8.900E-06	mean=3.278E-06	std=7.800E-07	n=10000


181
F3B_A S9B_A A16B_N 181 original_code_in_semawuxi.py
F3B_A S9B_A A16B_N 181 index_sorted
GTFTSDVSSYLEGQAAKEFIAWLVRGRG 181 original_sema_backbone
GTATSDVSAYLEGQANKEFIAWLVRGRG 181 mutant_sema_backbone
--*-----*------*------------ 181 sequence alignment
181	min=2.900E-07	max=6.500E-06	mean=2.167E-06	std=8.876E-07	n=7539
native	min=1.100E-06	max=8.900E-06	mean=3.278E-06	std=7.800E-07	n=10000


9
G1B_R F3B_A E12B_A 9 original_code_in_semawuxi.py
G1B_R F3B_A E12B_A 9 index_sorted
GTFTSDVSSYLEGQAAKEFIAWLVRGRG 9 original_sema_backbone
RTATSDVSSYLAGQAAKEFIAWLVRGRG 9 mutant_sema_backbone
*-*--------*---------------- 9 sequence alignment
9	min=4.700E-07	max=4.700E-06	mean=2.178E-06	std=5.355E-07	n=8532
native	min=1.100E-06	max=8.900E-06	mean=3.278E-06	std=7.800E-07	n=10000


28
G1B_R F19B_W A16B_N 28 original_code_in_semawuxi.py
G1B_R A16B_N F19B_W 28 index_sorted
GTFTSDVSSYLEGQAAKEFIAWLVRGRG 28 original_sema_backbone
RTFTSDVSSYLEGQANKEWIAWLVRGRG 28 mutant_sema_backbone
*--------------*--*--------- 28 sequence alignment
28	min=2.100E-07	max=7.900E-06	mean=2.179E-06	std=1.042E-06	n=8503
native	min=1.100E-06	max=8.900E-06	mean=3.278E-06	std=7.800E-07	n=10000


96
G1B_R E12B_A A16B_N 96 original_code_in_semawuxi.py
G1B_R E12B_A A16B_N 96 index_sorted
GTFTSDVSSYLEGQAAKEFIAWLVRGRG 96 original_sema_backbone
RTFTSDVSSYLAGQANKEFIAWLVRGRG 96 mutant_sema_backbone
*----------*---*------------ 96 sequence alignment
96	min=2.500E-07	max=7.000E-06	mean=2.240E-06	std=9.520E-07	n=7548
native	min=1.100E-06	max=8.900E-06	mean=3.278E-06	std=7.800E-07	n=10000


125
F3B_A F19B_W A16B_N 125 original_code_in_semawuxi.py
F3B_A A16B_N F19B_W 125 index_sorted
GTFTSDVSSYLEGQAAKEFIAWLVRGRG 125 original_sema_backbone
GTATSDVSSYLEGQANKEWIAWLVRGRG 125 mutant_sema_backbone
--*------------*--*--------- 125 sequence alignment
125	min=2.300E-07	max=8.900E-06	mean=2.287E-06	std=1.060E-06	n=7543
native	min=1.100E-06	max=8.900E-06	mean=3.278E-06	std=7.800E-07	n=10000


193
F3B_A E12B_A A16B_N 193 original_code_in_semawuxi.py
F3B_A E12B_A A16B_N 193 index_sorted
GTFTSDVSSYLEGQAAKEFIAWLVRGRG 193 original_sema_backbone
GTATSDVSSYLAGQANKEFIAWLVRGRG 193 mutant_sema_backbone
--*--------*---*------------ 193 sequence alignment
193	min=9.900E-08	max=8.600E-06	mean=2.400E-06	std=9.936E-07	n=7541
native	min=1.100E-06	max=8.900E-06	mean=3.278E-06	std=7.800E-07	n=10000


14
G1B_R F3B_A A16B_N 14 original_code_in_semawuxi.py
G1B_R F3B_A A16B_N 14 index_sorted
GTFTSDVSSYLEGQAAKEFIAWLVRGRG 14 original_sema_backbone
RTATSDVSSYLEGQANKEFIAWLVRGRG 14 mutant_sema_backbone
*-*------------*------------ 14 sequence alignment
14	min=5.000E-07	max=9.200E-06	mean=3.103E-06	std=1.259E-06	n=8538
native	min=1.100E-06	max=8.900E-06	mean=3.278E-06	std=7.800E-07	n=10000
```
